# Favipiravir, umifenovir and camostat mesylate: a comparative study against SARS-CoV-2

**DOI:** 10.1101/2022.01.11.475889

**Authors:** Mehnmet Altay Unal, Omur Besbinar, Hasan Nazir, Gokce Yagmur Summak, Fatma Bayrakdar, Lucia Gemma Delogu, Tambay Taskin, Sibel Aysil Ozkan, Kamil Can Akcali, Acelya Yilmazer

## Abstract

Since the first cases the coronavirus disease caused by SARS-CoV-2 (COVID-19) reported in December 2019, worldwide continuous efforts have been placed both for the prevention and treatment of this infectious disease. As new variants of the virus emerge, the need for an effective antiviral treatment continues. The concept of preventing SARS-CoV-2 on both pre-entry and post-entry stages has not been much studied. Therefore, we compared the antiviral activities of three antiviral drugs which have been currently used in the clinic. In silico docking analyses and in vitro viral infection in Vero E6 cells were performed to delineate their antiviral effectivity when used alone or in combination. Both in silico and in vitro results suggest that the combinatorial treatment by favipiravir and umifenovir or camostat mesylate has more antiviral activity against SARS-CoV-2 rather than single drug treatment. These results suggest that inhibiting both viral entry and viral replication at the same time is much more effective for the antiviral treatment of SARS-CoV-2.

## Supplemental Raw Data for "Favipiravir, umifenovir and camostat mesylate: a comparative study against SARS-CoV-2": 1r42.log

```
# 1r42.pdb

#1
REMARK   5 Predict Maximal pKd:  4.72
REMARK   5 Predict Average pKd:  6.56 (Large deviation)
REMARK   6 DrugScore : 6822.00
REMARK   6 Druggability: Druggable
File name: 1r42_cavity_1.pdb  Number of aminoacids: 228
PHE 32.A; ALA 36.A; GLU 37.A; LEU 39.A; PHE 40.A; TYR 41.A; GLN 42.A; SER 43.A; SER 44.A; LEU 45.A; ALA 46.A; SER 47.A; TRP 48.A; TYR 50.A; ASN 51.A; ILE 54.A; ASN 58.A; VAL 59.A; GLN 60.A; MET 62.A; ASN 63.A; ASN 64.A; ALA 65.A; GLY 66.A; ASP 67.A; LYS 68.A; TRP 69.A; SER 70.A; ALA 71.A; PHE 72.A; LEU 73.A; LYS 74.A; GLU 75.A; GLN 76.A; SER 77.A; THR 78.A; ALA 80.A; GLN 81.A; TYR 83.A; PRO 84.A; LEU 85.A; GLN 86.A; ILE 88.A; GLN 89.A; ASN 90.A; LEU 91.A; THR 92.A; LYS 94.A; LEU 95.A; GLN 96.A; LEU 97.A; GLN 98.A; ALA 99.A; LEU 100.A; GLN 101.A; GLN 102.A; ASN 103.A; GLY 104.A; SER 105.A; SER 106.A; VAL 107.A; LEU 108.A; SER 109.A; GLU 110.A; ASP 111.A; SER 113.A; LYS 114.A; ARG 115.A; LEU 116.A; ASN 117.A; THR 118.A; ILE 119.A; LEU 120.A; ASN 121.A; THR 122.A; MET 123.A; SER 124.A; THR 125.A; TYR 127.A; SER 128.A; THR 129.A; GLY 130.A; LEU 143.A; LEU 144.A; GLU 145.A; PRO 146.A; GLY 147.A; LEU 148.A; ASN 149.A; GLU 150.A; ILE 151.A; MET 152.A; ALA 153.A; ASN 154.A; TRP 168.A; TYR 183.A; LYS 187.A; MET 190.A; ALA 191.A; ALA 193.A; ASN 194.A; HIS 195.A; TYR 196.A; GLU 197.A; TYR 199.A; ASP 201.A; TYR 202.A; TRP 203.A; ARG 204.A; GLY 205.A; ASP 206.A; TYR 207.A; GLU 208.A; VAL 209.A; ASN 210.A; GLY 211.A; VAL 212.A; TYR 215.A; ASP 216.A; ARG 219.A; LEU 267.A; GLY 268.A; ASP 269.A; MET 270.A; TRP 271.A; GLY 272.A; ARG 273.A; PHE 274.A; TRP 275.A; THR 276.A; ASN 277.A; ASP 335.A; LYS 341.A; ALA 342.A; VAL 343.A; CYS 344.A; HIS 345.A; PRO 346.A; THR 347.A; ALA 348.A; TRP 349.A; ASP 350.A; LEU 351.A; GLY 352.A; LYS 353.A; ARG 357.A; LEU 359.A; MET 360.A; CYS 361.A; LYS 363.A; THR 365.A; MET 366.A; ASP 367.A; ASP 368.A; PHE 369.A; LEU 370.A; THR 371.A; ALA 372.A; HIS 373.A; HIS 374.A; GLU 375.A; HIS 378.A; ILE 379.A; TYR 381.A; ASP 382.A; TYR 385.A; PHE 390.A; LEU 391.A; LEU 392.A; ARG 393.A; ASN 394.A; GLY 395.A; ALA 396.A; ASN 397.A; GLU 398.A; GLY 399.A; PHE 400.A; HIS 401.A; GLU 402.A; ALA 403.A; GLY 405.A; GLU 406.A; ILE 407.A; MET 408.A; SER 409.A; LEU 410.A; SER 411.A; ALA 413.A; PHE 438.A; LYS 441.A; GLN 442.A; ALA 443.A; LEU 444.A; THR 445.A; ILE 446.A; VAL 447.A; THR 449.A; PHE 452.A; THR 453.A; SER 502.A; LEU 503.A; PHE 504.A; HIS 505.A; VAL 506.A; SER 507.A; ASN 508.A; ASP 509.A; TYR 510.A; SER 511.A; PHE 512.A; ILE 513.A; ARG 514.A; TYR 515.A; TYR 516.A; ARG 518.A; THR 519.A; GLN 522.A; PHE 523.A; GLY 561.A; LYS 562.A; SER 563.A; GLU 564.A; PRO 565.A; TRP 566.A; THR 567.A; LEU 568.A; TYR 587.A; PHE 588.A;
```
