## Supplemental Raw Data for "Favipiravir, umifenovir and camostat mesylate: a comparative study against SARS-CoV-2": 5x29.log

```
# 5x29.pdb

#1
REMARK   5 Predict Maximal pKd:  8.55
REMARK   5 Predict Average pKd:  6.81 (Large deviation)
REMARK   6 DrugScore : 4232.00
REMARK   6 Druggability: Druggable
File name: 5x29_cavity_1.pdb  Number of aminoacids: 30
SER 16.A; LEU 19.A; PHE 20.A; LEU 21.A; ALA 22.A; PHE 23.A; VAL 24.A; VAL 25.A; PHE 26.A; LEU 27.A; LEU 28.A; VAL 29.A; THR 30.A; LEU 31.A; LEU 34.A; LEU 39.A; ALA 43.A; ALA 44.A; ASN 45.A; ILE 46.A; VAL 47.A; ASN 48.A; VAL 49.A; SER 50.A; LEU 51.A; VAL 52.A; PRO 54.A; TYR 57.A; VAL 58.A; ARG 61.A;
```
