## Supplemental Raw Data for "Favipiravir, umifenovir and camostat mesylate: a comparative study against SARS-CoV-2": 6lxt.log

```
# 6lxt.pdb

#1
REMARK   5 Predict Maximal pKd:  9.49
REMARK   5 Predict Average pKd:  6.87 (Large deviation)
REMARK   6 DrugScore : 241.00
REMARK   6 Druggability: Amphibious (less druggabilty)
File name: 6lxt_cavity_1.pdb  Number of aminoacids: 58
LEU 948.A; ASP 950.A; VAL 951.A; VAL 952.A; ASN 953.A; GLN 954.A; ASN 955.A; ALA 956.A; GLN 957.A; ALA 958.A; LEU 959.A; ASN 960.A; ASN -7.714.A1173; ALA -6.673.A1174; ALA -6.116.A1174; ALA -4.590.A1174; ALA -6.465.A1174; ALA -6.029.A1174; SER -7.245.A1175; SER -5.734.A1175; VAL 951.B; VAL 952.B; ASN 953.B; GLN 954.B; ASN 955.B; ALA 956.B; GLN 957.B; ALA 958.B; LEU 959.B; ASN 960.B; ALA 1.808.B1174; ALA 1.912.B1174; ALA 1.072.B1174; ALA 1.335.B1174; ALA 0.440.B1174; SER 1.886.B1175; SER 0.308.B1175; SER 0.209.B1175; LEU 948.C; VAL 951.C; VAL 952.C; ASN 953.C; GLN 954.C; ASN 955.C; ALA 956.C; GLN 957.C; ALA 958.C; LEU 959.C; ASN 960.C; ALA 5.370.C1174; ALA 4.957.C1174; ALA 4.118.C1174; ALA 6.213.C1174; ALA 7.057.C1174; SER 6.265.C1175; SER 7.387.C1175; SER 6.377.C1175; VAL 6.303.C1177;
```
