## Supplemental Raw Data for "Favipiravir, umifenovir and camostat mesylate: a comparative study against SARS-CoV-2": 6m0j.log

```
# 6m0j.pdb

#1
REMARK   5 Predict Maximal pKd:  5.12
REMARK   5 Predict Average pKd:  6.59 (Large deviation)
REMARK   6 DrugScore : 7414.00
REMARK   6 Druggability: Druggable
File name: 6m0j_cavity_1.pdb  Number of aminoacids: 251
PHE 32.A; ALA 36.A; GLU 37.A; LEU 39.A; PHE 40.A; TYR 41.A; SER 43.A; SER 44.A; LEU 45.A; ALA 46.A; SER 47.A; TRP 48.A; TYR 50.A; ASN 51.A; ILE 54.A; THR 55.A; GLU 56.A; GLU 57.A; ASN 58.A; VAL 59.A; GLN 60.A; MET 62.A; ASN 63.A; ASN 64.A; ALA 65.A; GLY 66.A; ASP 67.A; LYS 68.A; TRP 69.A; SER 70.A; ALA 71.A; PHE 72.A; LEU 73.A; LYS 74.A; GLU 75.A; SER 77.A; THR 78.A; ALA 80.A; GLN 81.A; MET 82.A; TYR 83.A; LEU 85.A; GLN 86.A; LEU 91.A; LYS 94.A; LEU 95.A; GLN 96.A; LEU 97.A; GLN 98.A; ALA 99.A; LEU 100.A; GLN 101.A; GLN 102.A; ASN 103.A; GLY 104.A; SER 105.A; SER 106.A; VAL 107.A; LEU 108.A; SER 109.A; GLU 110.A; ASP 111.A; LYS 112.A; SER 113.A; LYS 114.A; ARG 115.A; LEU 116.A; ASN 117.A; THR 118.A; ILE 119.A; LEU 120.A; ASN 121.A; THR 122.A; MET 123.A; SER 124.A; THR 125.A; ILE 126.A; TYR 127.A; SER 128.A; THR 129.A; GLY 130.A; LYS 131.A; CYS 141.A; LEU 142.A; LEU 143.A; LEU 144.A; GLU 145.A; PRO 146.A; GLY 147.A; LEU 148.A; ASN 149.A; GLU 150.A; ILE 151.A; MET 152.A; ALA 153.A; ASN 154.A; TRP 168.A; TYR 183.A; LYS 187.A; MET 190.A; ALA 193.A; ASN 194.A; HIS 195.A; TYR 196.A; TYR 199.A; ASP 201.A; TYR 202.A; TRP 203.A; ARG 204.A; GLY 205.A; ASP 206.A; TYR 207.A; GLU 208.A; VAL 209.A; ASN 210.A; GLY 211.A; VAL 212.A; TYR 215.A; ASP 216.A; TYR 217.A; ARG 219.A; LEU 267.A; GLY 268.A; ASP 269.A; MET 270.A; TRP 271.A; GLY 272.A; ARG 273.A; PHE 274.A; TRP 275.A; THR 276.A; ASN 277.A; LEU 278.A; TYR 279.A; SER 280.A; ASN 290.A; ILE 291.A; ASP 292.A; ASP 335.A; GLY 337.A; ASN 338.A; GLN 340.A; LYS 341.A; ALA 342.A; VAL 343.A; CYS 344.A; HIS 345.A; PRO 346.A; THR 347.A; ALA 348.A; TRP 349.A; ASP 350.A; LEU 351.A; GLY 352.A; LYS 353.A; LEU 359.A; MET 360.A; CYS 361.A; THR 362.A; LYS 363.A; THR 365.A; MET 366.A; ASP 367.A; ASP 368.A; PHE 369.A; LEU 370.A; THR 371.A; ALA 372.A; HIS 373.A; HIS 374.A; GLU 375.A; HIS 378.A; ILE 379.A; TYR 381.A; ASP 382.A; TYR 385.A; PRO 389.A; PHE 390.A; LEU 391.A; LEU 392.A; ARG 393.A; ASN 394.A; GLY 395.A; ALA 396.A; ASN 397.A; GLU 398.A; GLY 399.A; PHE 400.A; HIS 401.A; GLU 402.A; ALA 403.A; GLY 405.A; GLU 406.A; ILE 407.A; MET 408.A; SER 409.A; LEU 410.A; SER 411.A; ALA 412.A; ALA 413.A; THR 414.A; PRO 415.A; LEU 418.A; THR 434.A; ASN 437.A; PHE 438.A; LEU 439.A; LEU 440.A; LYS 441.A; GLN 442.A; ALA 443.A; LEU 444.A; THR 445.A; ILE 446.A; VAL 447.A; THR 449.A; LEU 450.A; PRO 451.A; PHE 452.A; THR 453.A; TYR 454.A; SER 502.A; LEU 503.A; PHE 504.A; HIS 505.A; VAL 506.A; SER 507.A; ASN 508.A; ASP 509.A; TYR 510.A; SER 511.A; PHE 512.A; ILE 513.A; ARG 514.A; TYR 515.A; TYR 516.A; THR 517.A; ARG 518.A; THR 519.A; LEU 520.A; GLN 522.A; PHE 523.A; HIS 540.A; GLY 561.A; LYS 562.A; SER 563.A; GLU 564.A; PRO 565.A; TRP 566.A; THR 567.A; TYR 587.A;
```
