## Supplemental Raw Data for "Favipiravir, umifenovir and camostat mesylate: a comparative study against SARS-CoV-2": 6m71.log

```
# 6m71.pdb

#1
REMARK   5 Predict Maximal pKd:  7.33
REMARK   5 Predict Average pKd:  6.73 (Large deviation)
REMARK   6 DrugScore : 2495.00
REMARK   6 Druggability: Druggable
File name: 6m71_cavity_1.pdb  Number of aminoacids: 162
ASP 164.A; VAL 166.A; GLU 167.A; GLN 408.A; THR 409.A; VAL 410.A; LYS 411.A; LYS 438.A; HIS 439.A; PHE 440.A; PHE 441.A; PHE 442.A; GLN 444.A; ALA 448.A; ALA 449.A; ILE 450.A; SER 451.A; ASP 452.A; TYR 453.A; TYR 455.A; TYR 456.A; ARG 457.A; TYR 458.A; VAL 493.A; ILE 494.A; VAL 495.A; ASN 496.A; ASN 497.A; LEU 498.A; ASP 499.A; LYS 500.A; SER 501.A; ALA 502.A; GLY 503.A; PHE 506.A; ASN 507.A; LYS 508.A; TRP 509.A; GLY 510.A; LYS 511.A; ALA 512.A; ARG 513.A; TYR 516.A; GLN 541.A; MET 542.A; ASN 543.A; LEU 544.A; LYS 545.A; TYR 546.A; ALA 547.A; ILE 548.A; SER 549.A; ALA 550.A; LYS 551.A; ASN 552.A; ARG 553.A; ALA 554.A; ARG 555.A; THR 556.A; VAL 557.A; ALA 558.A; GLY 559.A; VAL 560.A; THR 565.A; ARG 569.A; GLN 570.A; HIS 572.A; GLN 573.A; LYS 574.A; LEU 575.A; LEU 576.A; LYS 577.A; SER 578.A; ILE 579.A; ALA 580.A; VAL 588.A; ILE 589.A; GLY 590.A; THR 591.A; SER 592.A; LYS 593.A; PHE 594.A; TRP 598.A; MET 601.A; MET 615.A; GLY 616.A; TRP 617.A; ASP 618.A; TYR 619.A; PRO 620.A; LYS 621.A; CYS 622.A; ASP 623.A; ARG 624.A; THR 680.A; SER 681.A; SER 682.A; GLY 683.A; ASP 684.A; ALA 685.A; THR 686.A; THR 687.A; ALA 688.A; TYR 689.A; ASN 691.A; ASN 695.A; MET 756.A; LEU 758.A; SER 759.A; ASP 760.A; ASP 761.A; ALA 762.A; VAL 763.A; VAL 792.A; PHE 793.A; MET 794.A; SER 795.A; GLU 796.A; ALA 797.A; LYS 798.A; CYS 799.A; TRP 800.A; THR 801.A; HIS 810.A; GLU 811.A; PHE 812.A; CYS 813.A; SER 814.A; GLN 815.A; HIS 816.A; PRO 830.A; PRO 832.A; ASP 833.A; PRO 834.A; SER 835.A; ARG 836.A; ILE 837.A; LEU 838.A; GLY 839.A; ALA 840.A; GLY 841.A; PHE 843.A; VAL 844.A; ASP 845.A; ASP 846.A; ILE 847.A; VAL 848.A; THR 853.A; LEU 854.A; MET 855.A; ILE 856.A; GLU 857.A; ARG 858.A; PHE 859.A; VAL 860.A; SER 861.A; LEU 862.A; ALA 863.A; ILE 864.A; ASP 865.A; ALA 866.A; TRP 916.A;
```
