## Supplemental Raw Data for "Favipiravir, umifenovir and camostat mesylate: a comparative study against SARS-CoV-2": 6vww.log

```
# 6vww.pdb

#1
REMARK   5 Predict Maximal pKd: 10.95
REMARK   5 Predict Average pKd:  6.97 (Large deviation)
REMARK   6 DrugScore : -259.00
REMARK   6 Druggability: Undruggable
File name: 6vww_cavity_1.pdb  Number of aminoacids: 36
ASN 9.A; LYS 13.A; HIS 15.A; PHE 16.A; ASP 17.A; GLY 18.A; GLN 19.A; GLU 57.A; LEU 58.A; ALA 60.A; LYS 61.A; ARG 62.A; ASN 63.A; ILE 64.A; LYS 65.A; VAL 67.A; ALA 81.A; ALA 82.A; ASN 83.A; THR 84.A; VAL 85.A; ILE 86.A; ILE 100.A; GLY 101.A; VAL 102.A; CYS 103.A; LYS 110.A; PHE 123.A; PHE 124.A; ASP 125.A; GLY 126.A; ARG 127.A; VAL 128.A; ASP 129.A; GLN 131.A; ILE 144.A;
```
