## Supplemental Raw Data for "Favipiravir, umifenovir and camostat mesylate: a comparative study against SARS-CoV-2": 6vxx.log

```
# 6vxx.pdb

#3
REMARK   5 Predict Maximal pKd:  7.82
REMARK   5 Predict Average pKd:  6.76 (Large deviation)
REMARK   6 DrugScore : 6589.00
REMARK   6 Druggability: Druggable
File name: 6vxx_cavity_1.pdb  Number of aminoacids: 303
PRO 330.A; ILE 332.A; TRP 353.A; ARG 355.A; ARG 357.A; SER 359.A; ASN 360.A; CYS 361.A; LEU 368.A; TYR 369.A; ASN 370.A; SER 371.A; PHE 374.A; SER 375.A; THR 376.A; PHE 377.A; LYS 378.A; CYS 379.A; TYR 380.A; GLY 381.A; VAL 382.A; SER 383.A; PRO 384.A; THR 385.A; LYS 386.A; LEU 390.A; CYS 391.A; PHE 392.A; THR 393.A; ASN 394.A; TYR 396.A; VAL 407.A; ARG 408.A; GLN 409.A; ILE 410.A; ALA 411.A; PRO 412.A; GLY 413.A; GLN 414.A; THR 415.A; GLY 416.A; ALA 419.A; ASP 420.A; LYS 424.A; LEU 425.A; PRO 426.A; ASP 427.A; ASP 428.A; PHE 429.A; THR 430.A; GLY 431.A; VAL 433.A; ILE 434.A; LYS 462.A; PRO 463.A; PHE 464.A; GLU 465.A; ARG 466.A; LEU 513.A; SER 514.A; PHE 515.A; GLU 516.A; LEU 517.A; LEU 518.A; HIS 519.A; ALA 520.A; PRO 521.A; ALA 522.A; THR 523.A; VAL 524.A; PHE 543.A; ASN 544.A; GLY 545.A; LEU 546.A; THR 547.A; LEU 560.A; PRO 561.A; PHE 562.A; GLN 563.A; GLN 564.A; PHE 565.A; ARG 567.A; ASP 568.A; ILE 569.A; ALA 570.A; ASP 571.A; THR 572.A; ARG 577.A; ASP 578.A; PRO 579.A; GLN 580.A; LEU 582.A; PHE 970.A; GLY 971.A; ALA 972.A; ILE 973.A; LEU 984.A; GLU 988.A; VAL 991.A; GLN 992.A; ASP 994.A; ARG 995.A; TYR 37.B; TYR 38.B; PRO 39.B; ASP 40.B; LYS 41.B; VAL 42.B; PHE 43.B; ARG 44.B; SER 45.B; SER 46.B; VAL 47.B; LEU 48.B; HIS 49.B; SER 50.B; THR 51.B; GLN 52.B; ASP 53.B; LEU 54.B; PHE 55.B; PHE 86.B; ASN 87.B; ASP 88.B; GLY 89.B; VAL 126.B; ILE 128.B; PHE 168.B; GLU 169.B; TYR 170.B; VAL 171.B; SER 172.B; LYS 195.B; ASN 196.B; ILE 197.B; ASP 198.B; GLY 199.B; TYR 200.B; PHE 201.B; LYS 202.B; ILE 203.B; TYR 204.B; SER 205.B; GLU 224.B; PRO 225.B; LEU 226.B; VAL 227.B; ASP 228.B; LEU 229.B; PRO 230.B; ILE 231.B; GLY 232.B; ILE 233.B; ASN 234.B; ILE 235.B; GLN 271.B; PRO 272.B; ARG 273.B; THR 274.B; PHE 275.B; LEU 276.B; LEU 277.B; TYR 279.B; VAL 289.B; ASP 290.B; CYS 291.B; ALA 292.B; LEU 293.B; ASP 294.B; PRO 295.B; SER 297.B; GLU 298.B; THR 299.B; CYS 301.B; THR 302.B; LEU 303.B; LYS 304.B; SER 305.B; GLN 314.B; THR 315.B; SER 316.B; ASN 317.B; PHE 318.B; ARG 319.B; GLN 321.B; LYS 378.B; SER 383.B; THR 385.B; LYS 386.B; ARG 408.B; GLY 593.B; GLY 594.B; VAL 595.B; TYR 612.B; GLN 613.B; LEU 752.B; GLN 755.B; TYR 756.B; GLN 957.B; ASN 960.B; THR 961.B; LEU 962.B; VAL 963.B; LYS 964.B; GLN 965.B; LEU 966.B; SER 967.B; SER 968.B; ASN 969.B; PHE 970.B; GLY 971.B; ALA 972.B; ILE 973.B; SER 974.B; SER 975.B; VAL 976.B; ASN 978.B; ASP 979.B; ILE 980.B; SER 982.B; ARG 983.B; LEU 984.B; ASP 985.B; PRO 986.B; PRO 987.B; GLU 988.B; ALA 989.B; GLU 990.B; VAL 991.B; GLN 992.B; ILE 993.B; ASP 994.B; ARG 995.B; LEU 996.B; THR 998.B; THR 376.C; PHE 377.C; LYS 378.C; CYS 379.C; TYR 380.C; VAL 407.C; ARG 408.C; GLN 409.C; ILE 410.C; ALA 411.C; PRO 412.C; GLY 413.C; GLN 414.C; THR 415.C; GLY 416.C; LYS 417.C; ILE 418.C; ALA 419.C; ASP 420.C; TYR 421.C; LYS 424.C; ASP 427.C; ASP 428.C; VAL 433.C; SER 735.C; VAL 736.C; ASP 737.C; CYS 738.C; THR 739.C; MET 740.C; CYS 743.C; GLY 744.C; ASP 745.C; SER 746.C; THR 747.C; GLU 748.C; CYS 749.C; SER 750.C; ASN 751.C; LEU 752.C; LEU 753.C; LEU 754.C; GLN 755.C; TYR 756.C; GLY 757.C; SER 758.C; PHE 759.C; CYS 760.C; THR 761.C; GLN 762.C; LEU 763.C; ASN 764.C; ARG 765.C; LEU 981.C; LEU 984.C; ASP 985.C; PRO 986.C; PRO 987.C; GLU 988.C; ALA 989.C; GLU 990.C; VAL 991.C; GLN 992.C; ILE 993.C; ASP 994.C; ARG 995.C; LEU 996.C; THR 998.C;

#2
REMARK   5 Predict Maximal pKd:  8.42
REMARK   5 Predict Average pKd:  6.80 (Large deviation)
REMARK   6 DrugScore : 13701.00
REMARK   6 Druggability: Druggable
File name: 6vxx_cavity_3.pdb  Number of aminoacids: 1409
SER 46.A; VAL 47.A; LEU 48.A; LEU 276.A; THR 299.A; LYS 300.A; CYS 301.A; THR 302.A; LEU 303.A; LYS 304.A; SER 305.A; PHE 306.A; THR 307.A; VAL 308.A; GLU 309.A; LYS 310.A; GLY 311.A; ILE 312.A; TYR 313.A; GLN 314.A; THR 315.A; SER 316.A; ASN 317.A; ASP 568.A; ILE 569.A; ALA 570.A; GLY 594.A; VAL 595.A; SER 596.A; THR 599.A; PRO 600.A; GLY 601.A; THR 602.A; LEU 611.A; GLN 613.A; ALA 647.A; TYR 660.A; GLU 661.A; CYS 662.A; ASP 663.A; ILE 664.A; PRO 665.A; ILE 666.A; GLY 667.A; ILE 670.A; CYS 671.A; ALA 672.A; SER 673.A; TYR 695.A; MET 697.A; SER 698.A; LEU 699.A; GLY 700.A; ALA 701.A; THR 719.A; ILE 720.A; SER 721.A; VAL 722.A; THR 723.A; THR 724.A; GLU 725.A; ILE 726.A; LEU 727.A; PRO 728.A; VAL 729.A; SER 730.A; THR 732.A; LYS 733.A; THR 734.A; SER 735.A; VAL 736.A; ASP 737.A; CYS 738.A; THR 739.A; GLY 757.A; SER 758.A; PHE 759.A; CYS 760.A; THR 761.A; GLN 762.A; LEU 763.A; ASN 764.A; ARG 765.A; ALA 766.A; LEU 767.A; THR 768.A; GLY 769.A; ILE 770.A; ALA 771.A; VAL 772.A; GLU 773.A; GLN 774.A; ASP 775.A; LYS 776.A; ASN 777.A; THR 778.A; GLN 779.A; GLU 780.A; VAL 781.A; PHE 782.A; ALA 783.A; GLN 784.A; VAL 785.A; LYS 786.A; GLN 787.A; ILE 788.A; TYR 789.A; LEU 822.A; LYS 825.A; VAL 826.A; THR 827.A; GLY 857.A; THR 859.A; VAL 860.A; LEU 861.A; PRO 862.A; PRO 863.A; LEU 864.A; LEU 865.A; MET 869.A; TYR 873.A; LEU 877.A; TRP 886.A; THR 887.A; PHE 888.A; GLY 889.A; ALA 890.A; GLY 891.A; ALA 892.A; SER 929.A; ALA 930.A; ILE 931.A; LYS 933.A; ILE 934.A; GLN 935.A; ASP 936.A; SER 937.A; LEU 938.A; SER 940.A; THR 941.A; ALA 942.A; SER 943.A; ALA 944.A; LEU 945.A; GLY 946.A; LYS 947.A; LEU 948.A; GLN 949.A; ASP 950.A; VAL 951.A; VAL 952.A; ASN 953.A; GLN 954.A; ASN 955.A; ALA 956.A; GLN 957.A; ALA 958.A; LEU 959.A; ASN 960.A; THR 961.A; LEU 962.A; VAL 963.A; LYS 964.A; THR 998.A; GLY 999.A; LEU 215.732.A1001; LEU 216.291.A1001; LEU 217.054.A1001; LEU 214.093.A1001; LEU 214.361.A1001; GLN 212.954.A1002; GLN 211.805.A1002; GLN 210.734.A1002; GLN 209.385.A1002; GLN 208.413.A1002; GLN 208.780.A1002; GLN 207.098.A1002; GLN 211.365.A1002; GLN 210.856.A1002; SER 211.710.A1003; SER 211.443.A1003; SER 212.478.A1003; LEU 213.581.A1004; LEU 214.029.A1004; LEU 213.954.A1004; GLN 213.970.A1005; GLN 214.105.A1005; GLN 213.961.A1005; GLN 214.548.A1005; GLN 214.407.A1005; GLN 213.316.A1005; GLN 215.607.A1005; GLN 213.039.A1005; GLN 213.259.A1005; THR 211.861.A1006; THR 210.611.A1006; THR 210.088.A1006; THR 209.182.A1006; THR 209.255.A1006; THR 210.851.A1006; THR 210.367.A1006; TYR 211.638.A1007; TYR 212.108.A1007; TYR 212.567.A1007; TYR 213.310.A1007; TYR 212.631.A1007; TYR 213.300.A1007; TYR 214.658.A1007; TYR 215.322.A1007; TYR 214.631.A1007; TYR 213.241.A1007; TYR 213.250.A1007; VAL 214.239.A1008; VAL 215.047.A1008; VAL 215.993.A1008; VAL 216.706.A1008; VAL 217.006.A1008; VAL 214.151.A1008; VAL 214.162.A1008; THR 213.352.A1009; THR 212.231.A1009; THR 211.394.A1009; THR 212.078.A1009; THR 210.299.A1009; THR 211.461.A1009; THR 211.661.A1009; GLN 210.577.A1010; GLN 209.929.A1010; GLN 209.165.A1010; GLN 207.657.A1010; GLN 207.085.A1010; GLN 206.717.A1010; GLN 207.060.A1010; GLN 210.906.A1010; GLN 210.522.A1010; GLN 212.159.A1011; GLN 213.046.A1011; GLN 214.284.A1011; GLN 213.950.A1011; GLN 213.966.A1011; GLN 212.958.A1011; GLN 215.209.A1011; GLN 213.299.A1011; GLN 212.896.A1011; LEU 213.883.A1012; LEU 214.193.A1012; LEU 214.494.A1012; LEU 215.708.A1012; LEU 215.547.A1012; LEU 217.051.A1012; LEU 212.976.A1012; LEU 213.035.A1012; ILE 211.797.A1013; ILE 210.579.A1013; ILE 209.419.A1013; ILE 208.056.A1013; ILE 209.577.A1013; ILE 208.599.A1013; ILE 210.488.A1013; ILE 210.068.A1013; ARG 211.029.A1014; ARG 211.220.A1014; ARG 210.825.A1014; ARG 210.733.A1014; ARG 210.163.A1014; ARG 209.183.A1014; ARG 209.490.A1014; ARG 210.759.A1014; ARG 208.502.A1014; ARG 212.680.A1014; ARG 213.054.A1014; ALA 213.516.A1015; ALA 214.688.A1015; ALA 215.657.A1015; ALA 214.214.A1015; ALA 214.156.A1015; ALA 213.830.A1016; ALA 213.536.A1016; ALA 212.874.A1016; ALA 212.678.A1016; ALA 212.989.A1016; GLU 211.613.A1017; GLU 210.649.A1017; GLU 209.826.A1017; GLU 208.539.A1017; GLU 207.802.A1017; GLU 207.127.A1017; GLU 207.867.A1017; GLU 211.350.A1017; GLU 210.974.A1017; ILE 212.390.A1018; ILE 213.329.A1018; ILE 214.144.A1018; ILE 215.346.A1018; ILE 213.225.A1018; ILE 212.616.A1018; ILE 214.105.A1018; ILE 213.823.A1018; ARG 214.955.A1019; ARG 215.717.A1019; ARG 216.303.A1019; ARG 217.172.A1019; ARG 217.726.A1019; ARG 216.666.A1019; ARG 216.898.A1019; ARG 218.065.A1019; ARG 215.881.A1019; ARG 214.884.A1019; ARG 215.369.A1019; ALA 213.572.A1020; ALA 212.620.A1020; ALA 211.323.A1020; ALA 212.340.A1020; ALA 212.487.A1020; SER 211.771.A1021; SER 211.481.A1021; SER 211.113.A1021; SER 210.625.A1021; SER 212.662.A1021; SER 212.451.A1021; ALA 213.832.A1022; ALA 215.224.A1022; ALA 216.158.A1022; ALA 215.555.A1022; ALA 216.341.A1022; ASN 214.944.A1023; ASN 215.138.A1023; ASN 214.696.A1023; ASN 215.723.A1023; ASN 216.856.A1023; ASN 215.262.A1023; ASN 214.412.A1023; ASN 214.993.A1023; LEU 213.099.A1024; LEU 212.227.A1024; LEU 210.819.A1024; LEU 209.713.A1024; LEU 209.164.A1024; LEU 208.574.A1024; LEU 212.794.A1024; LEU 212.287.A1024; ALA 213.777.A1025; ALA 214.873.A1025; ALA 215.522.A1025; ALA 215.519.A1025; ALA 216.453.A1026; ALA 217.536.A1026; ALA 218.299.A1026; ALA 216.941.A1026; ALA 217.187.A1026; THR 215.984.A1027; THR 215.010.A1027; THR 213.867.A1027; THR 214.249.A1027; THR 212.912.A1027; THR 214.526.A1027; THR 214.818.A1027; LYS 213.775.A1028; LYS 211.052.A1028; LYS 210.062.A1028; LYS 208.789.A1028; LYS 207.547.A1028; MET 215.891.A1029; MET 216.930.A1029; MET 218.180.A1029; MET 219.103.A1029; MET 217.132.A1029; SER 217.223.A1030; SER 217.400.A1030; SER 217.738.A1030; SER 219.053.A1030; SER 216.203.A1030; GLU 215.177.A1031; GLU 214.144.A1031; GLU 213.082.A1031; GLU 213.696.A1031; GLU 212.651.A1031; GLU 211.523.A1031; GLU 212.975.A1031; CYS 210.859.A1032; LEU 218.586.A1034; LEU 219.520.A1034; LEU 220.727.A1034; LEU 220.300.A1034; LEU 221.692.A1034; ARG 206.459.A1039; ARG 207.469.A1039; ARG 207.969.A1039; ARG 208.628.A1039; ARG 207.654.A1039; ARG 207.913.A1039; ARG 209.048.A1039; ARG 207.138.A1039; ARG 205.634.A1039; ARG 206.087.A1039; VAL 204.391.A1040; VAL 203.064.A1040; VAL 202.030.A1040; VAL 200.587.A1040; VAL 202.962.A1040; VAL 202.883.A1040; ASP 203.001.A1041; ASP 202.590.A1041; ASP 201.027.A1041; ASP 200.044.A1041; ASP 200.280.A1041; ASP 199.013.A1041; ASP 203.638.A1041; ASP 203.379.A1041; PHE 204.887.A1042; PHE 205.957.A1042; PHE 207.089.A1042; PHE 208.340.A1042; PHE 208.331.A1042; PHE 209.539.A1042; PHE 209.522.A1042; PHE 210.723.A1042; PHE 210.715.A1042; PHE 206.495.A1042; PHE 207.216.A1042; CYS 206.160.A1043; CYS 206.776.A1043; CYS 208.153.A1043; CYS 209.261.A1043; CYS 205.845.A1043; CYS 206.254.A1043; GLY 204.532.A1044; GLY 203.680.A1044; GLY 202.523.A1044; GLY 202.562.A1044; LYS 201.443.A1045; LYS 200.269.A1045; LYS 198.924.A1045; LYS 197.794.A1045; LYS 196.347.A1045; LYS 195.558.A1045; LYS 195.432.A1045; LYS 200.570.A1045; LYS 201.020.A1045; GLY 200.400.A1046; GLY 200.899.A1046; VAL 210.358.A1061; PHE 211.281.A1062; PHE 209.410.A1062; LEU 208.878.A1063; HIS 207.610.A1064; HIS 207.990.A1064; HIS 207.236.A1064; HIS 209.054.A1064; HIS 208.927.A1064; HIS 207.842.A1064; THR 205.760.A1066; THR 204.971.A1066; THR 203.896.A1066; THR 203.522.A1066; THR 204.371.A1066; TYR 201.473.A1067; TYR 201.563.A1067; VAL 200.433.A1068; VAL 199.105.A1068; VAL 198.705.A1068; VAL 197.266.A1068; VAL 199.653.A1068; VAL 198.260.A1068; VAL 198.545.A1068; PRO 197.218.A1069; PRO 195.643.A1069; SER 46.B; VAL 47.B; LEU 48.B; HIS 49.B; SER 50.B; THR 274.B; LEU 276.B; LYS 278.B; CYS 291.B; SER 297.B; GLU 298.B; THR 299.B; LYS 300.B; CYS 301.B; THR 302.B; LEU 303.B; LYS 304.B; SER 305.B; PHE 306.B; THR 307.B; VAL 308.B; GLU 309.B; LYS 310.B; GLY 311.B; ILE 312.B; TYR 313.B; GLN 314.B; THR 315.B; SER 316.B; ASN 317.B; ARG 319.B; ILE 569.B; GLY 593.B; GLY 594.B; VAL 595.B; SER 596.B; THR 599.B; PRO 600.B; GLY 601.B; THR 602.B; ASN 603.B; LEU 611.B; GLN 613.B; ASP 614.B; ARG 646.B; ALA 647.B; GLY 648.B; TYR 660.B; GLU 661.B; CYS 662.B; ASP 663.B; ILE 664.B; PRO 665.B; ILE 666.B; GLY 667.B; ALA 668.B; ILE 670.B; CYS 671.B; ALA 672.B; MET 697.B; SER 698.B; LEU 699.B; GLY 700.B; ALA 701.B; THR 719.B; ILE 720.B; SER 721.B; VAL 722.B; THR 723.B; THR 724.B; GLU 725.B; ILE 726.B; LEU 727.B; PRO 728.B; VAL 729.B; SER 730.B; THR 732.B; LYS 733.B; THR 734.B; SER 735.B; VAL 736.B; ASP 737.B; CYS 738.B; SER 758.B; PHE 759.B; CYS 760.B; THR 761.B; GLN 762.B; LEU 763.B; ASN 764.B; ARG 765.B; ALA 766.B; LEU 767.B; THR 768.B; GLY 769.B; ILE 770.B; ALA 771.B; VAL 772.B; GLU 773.B; GLN 774.B; ASP 775.B; LYS 776.B; ASN 777.B; THR 778.B; GLN 779.B; GLU 780.B; VAL 781.B; PHE 782.B; ALA 783.B; GLN 784.B; VAL 785.B; LYS 786.B; GLN 787.B; ILE 788.B; LEU 822.B; ASN 824.B; LYS 825.B; VAL 826.B; THR 827.B; VAL 860.B; LEU 861.B; PRO 862.B; PRO 863.B; LEU 864.B; LEU 865.B; MET 869.B; TYR 873.B; LEU 877.B; TRP 886.B; THR 887.B; PHE 888.B; GLY 889.B; ALA 890.B; GLY 891.B; ALA 892.B; SER 929.B; ALA 930.B; ILE 931.B; GLY 932.B; LYS 933.B; ILE 934.B; GLN 935.B; ASP 936.B; SER 937.B; LEU 938.B; SER 939.B; SER 940.B; THR 941.B; ALA 942.B; SER 943.B; ALA 944.B; LEU 945.B; GLY 946.B; LYS 947.B; LEU 948.B; GLN 949.B; ASP 950.B; VAL 951.B; VAL 952.B; ASN 953.B; GLN 954.B; ASN 955.B; ALA 956.B; GLN 957.B; ALA 958.B; LEU 959.B; ASN 960.B; THR 961.B; LEU 962.B; VAL 963.B; LYS 964.B; GLN 965.B; SER 967.B; THR 998.B; LEU 202.832.B1001; LEU 203.097.B1001; LEU 202.919.B1001; GLN 204.117.B1002; GLN 205.058.B1002; GLN 206.009.B1002; GLN 207.167.B1002; GLN 207.789.B1002; GLN 207.468.B1002; GLN 208.650.B1002; GLN 204.244.B1002; GLN 204.622.B1002; SER 202.991.B1003; SER 202.100.B1003; SER 201.353.B1003; SER 200.707.B1003; LEU 201.476.B1004; LEU 200.983.B1004; LEU 202.104.B1004; LEU 201.942.B1004; GLN 203.196.B1005; GLN 204.135.B1005; GLN 205.355.B1005; GLN 204.981.B1005; GLN 206.151.B1005; GLN 207.169.B1005; GLN 205.855.B1005; GLN 204.627.B1005; GLN 204.640.B1005; THR 204.996.B1006; THR 205.148.B1006; THR 204.602.B1006; THR 205.644.B1006; THR 203.940.B1006; THR 204.401.B1006; THR 204.938.B1006; TYR 203.073.B1007; TYR 201.977.B1007; TYR 200.731.B1007; TYR 199.444.B1007; TYR 198.784.B1007; TYR 197.545.B1007; TYR 198.870.B1007; TYR 197.638.B1007; TYR 196.958.B1007; TYR 201.838.B1007; TYR 201.580.B1007; VAL 202.014.B1008; VAL 202.274.B1008; VAL 202.626.B1008; VAL 203.149.B1008; VAL 201.427.B1008; VAL 203.337.B1008; THR 204.593.B1009; THR 205.726.B1009; THR 206.798.B1009; THR 207.136.B1009; THR 208.101.B1009; THR 205.250.B1009; THR 205.157.B1009; GLN 204.902.B1010; GLN 204.365.B1010; GLN 203.757.B1010; GLN 204.678.B1010; GLN 206.098.B1010; GLN 206.379.B1010; GLN 206.954.B1010; GLN 203.301.B1010; GLN 203.217.B1010; GLN 202.483.B1011; GLN 201.465.B1011; GLN 199.462.B1011; GLN 198.480.B1011; GLN 198.422.B1011; GLN 202.127.B1011; GLN 202.030.B1011; LEU 202.859.B1012; LEU 203.698.B1012; LEU 204.637.B1012; LEU 204.014.B1012; LEU 205.078.B1012; LEU 203.492.B1012; LEU 204.620.B1012; LEU 205.037.B1012; ILE 204.944.B1013; ILE 205.751.B1013; ILE 206.420.B1013; ILE 207.023.B1013; ILE 207.498.B1013; ILE 208.150.B1013; ILE 205.035.B1013; ILE 205.744.B1013; ARG 203.682.B1014; ARG 202.772.B1014; ARG 201.756.B1014; ARG 200.832.B1014; ARG 199.961.B1014; ARG 200.635.B1014; ARG 200.619.B1014; ARG 199.788.B1014; ARG 201.436.B1014; ARG 201.963.B1014; ARG 200.972.B1014; ALA 202.401.B1015; ALA 202.079.B1015; ALA 202.358.B1015; ALA 202.890.B1015; ALA 202.378.B1015; ALA 204.204.B1016; ALA 205.004.B1016; ALA 206.468.B1016; ALA 204.789.B1016; ALA 204.680.B1016; GLU 204.742.B1017; GLU 204.447.B1017; GLU 204.310.B1017; GLU 204.298.B1017; GLU 204.235.B1017; GLU 205.307.B1017; GLU 203.171.B1017; GLU 203.164.B1017; GLU 203.063.B1017; ILE 202.159.B1018; ILE 200.886.B1018; ILE 199.837.B1018; ILE 198.562.B1018; ILE 199.513.B1018; ILE 198.750.B1018; ILE 201.199.B1018; ILE 201.192.B1018; ARG 201.602.B1019; ARG 202.009.B1019; ARG 202.672.B1019; ARG 203.142.B1019; ARG 203.797.B1019; ARG 204.991.B1019; ARG 205.372.B1019; ARG 204.759.B1019; ARG 206.417.B1019; ARG 202.931.B1019; ARG 202.986.B1019; ALA 203.640.B1020; ALA 204.561.B1020; ALA 205.551.B1020; ALA 203.772.B1020; ALA 203.902.B1020; SER 203.063.B1021; SER 202.217.B1021; SER 201.306.B1021; SER 200.570.B1021; SER 201.366.B1021; SER 201.353.B1021; ALA 200.795.B1022; ALA 200.171.B1022; ALA 199.726.B1022; ALA 201.048.B1022; ALA 200.540.B1022; ASN 202.375.B1023; ASN 203.193.B1023; ASN 204.603.B1023; ASN 204.489.B1023; ASN 203.534.B1023; ASN 205.319.B1023; ASN 203.214.B1023; ASN 202.885.B1023; LEU 203.601.B1024; LEU 203.608.B1024; LEU 204.099.B1024; LEU 204.287.B1024; LEU 205.599.B1024; LEU 204.221.B1024; LEU 202.163.B1024; LEU 201.890.B1024; ALA 201.210.B1025; ALA 199.830.B1025; ALA 198.836.B1025; ALA 199.589.B1025; ALA 199.214.B1025; ALA 199.896.B1026; ALA 199.725.B1026; ALA 200.339.B1026; ALA 200.412.B1026; ALA 199.823.B1026; THR 201.716.B1027; THR 202.541.B1027; THR 203.820.B1027; THR 204.646.B1027; THR 204.840.B1027; THR 201.701.B1027; THR 201.451.B1027; LYS 201.262.B1028; LYS 201.131.B1028; LYS 200.919.B1028; LYS 202.225.B1028; LYS 202.509.B1028; MET 198.358.B1029; MET 197.373.B1029; MET 196.571.B1029; MET 195.096.B1029; MET 198.028.B1029; MET 197.593.B1029; SER 199.141.B1030; SER 199.805.B1030; SER 200.846.B1030; SER 200.115.B1030; SER 200.353.B1030; GLU 201.586.B1031; GLU 202.243.B1031; GLU 203.624.B1031; GLU 204.383.B1031; GLU 205.619.B1031; GLU 206.342.B1031; GLU 205.917.B1031; CYS 199.407.B1032; LEU 196.716.B1034; LEU 195.427.B1034; LEU 194.645.B1034; LEU 195.745.B1034; ARG 207.723.B1039; ARG 207.481.B1039; ARG 208.485.B1039; ARG 208.495.B1039; ARG 208.824.B1039; ARG 208.101.B1039; ARG 206.993.B1039; ARG 208.490.B1039; ARG 207.104.B1039; ARG 206.142.B1039; VAL 207.954.B1040; VAL 208.200.B1040; VAL 209.651.B1040; VAL 209.946.B1040; VAL 208.026.B1040; VAL 208.890.B1040; ASP 206.839.B1041; ASP 206.421.B1041; ASP 207.208.B1041; ASP 207.499.B1041; ASP 207.839.B1041; ASP 207.401.B1041; ASP 206.045.B1041; ASP 205.931.B1041; PHE 205.794.B1042; PHE 205.263.B1042; PHE 205.467.B1042; PHE 204.863.B1042; PHE 205.336.B1042; PHE 203.864.B1042; PHE 204.862.B1042; PHE 203.394.B1042; PHE 203.888.B1042; PHE 203.760.B1042; PHE 203.174.B1042; CYS 203.204.B1043; CYS 201.821.B1043; CYS 201.392.B1043; CYS 201.200.B1043; CYS 201.702.B1043; CYS 201.058.B1043; GLY 202.330.B1044; GLY 201.913.B1044; GLY 203.097.B1044; GLY 204.108.B1044; LYS 202.960.B1045; LYS 204.002.B1045; LYS 204.097.B1045; LYS 205.574.B1045; LYS 205.851.B1045; LYS 206.235.B1045; LYS 207.430.B1045; LYS 203.669.B1045; LYS 202.519.B1045; GLY 204.712.B1046; GLY 204.368.B1046; VAL 191.912.B1061; PHE 194.151.B1062; LEU 191.642.B1063; HIS 197.652.B1064; HIS 198.015.B1064; HIS 198.332.B1064; HIS 198.193.B1064; HIS 198.621.B1064; HIS 198.707.B1064; THR 199.192.B1066; THR 200.094.B1066; THR 199.258.B1066; THR 200.795.B1066; TYR 201.407.B1067; TYR 202.298.B1067; VAL 201.208.B1068; VAL 202.250.B1068; VAL 201.818.B1068; VAL 202.803.B1068; VAL 201.649.B1068; VAL 202.250.B1068; VAL 201.164.B1068; PRO 203.441.B1069; PRO 204.764.B1069; PRO 203.478.B1069; PRO 204.884.B1069; PRO 202.375.B1069; PRO 202.068.B1069; SER 45.C; SER 46.C; VAL 47.C; LEU 48.C; HIS 49.C; SER 50.C; LEU 276.C; GLU 298.C; THR 299.C; LYS 300.C; CYS 301.C; THR 302.C; LEU 303.C; LYS 304.C; SER 305.C; PHE 306.C; THR 307.C; VAL 308.C; GLU 309.C; LYS 310.C; GLY 311.C; ILE 312.C; TYR 313.C; GLN 314.C; THR 315.C; SER 316.C; ASN 317.C; ILE 569.C; GLY 594.C; VAL 595.C; SER 596.C; THR 599.C; LEU 611.C; GLN 613.C; ASP 614.C; ARG 646.C; ALA 647.C; GLY 648.C; TYR 660.C; GLU 661.C; CYS 662.C; ASP 663.C; ILE 664.C; PRO 665.C; ILE 666.C; GLY 667.C; ALA 668.C; CYS 671.C; MET 697.C; SER 698.C; LEU 699.C; GLY 700.C; ALA 701.C; GLU 702.C; THR 719.C; ILE 720.C; SER 721.C; VAL 722.C; THR 723.C; THR 724.C; GLU 725.C; ILE 726.C; LEU 727.C; PRO 728.C; VAL 729.C; SER 730.C; LYS 733.C; SER 735.C; VAL 736.C; ASP 737.C; CYS 738.C; THR 739.C; GLY 757.C; SER 758.C; PHE 759.C; CYS 760.C; THR 761.C; GLN 762.C; LEU 763.C; ASN 764.C; ARG 765.C; ALA 766.C; LEU 767.C; THR 768.C; GLY 769.C; ILE 770.C; ALA 771.C; VAL 772.C; GLU 773.C; GLN 774.C; ASP 775.C; LYS 776.C; ASN 777.C; THR 778.C; GLN 779.C; GLU 780.C; VAL 781.C; PHE 782.C; ALA 783.C; GLN 784.C; VAL 785.C; LYS 786.C; GLN 787.C; ILE 788.C; LEU 822.C; ASN 824.C; LYS 825.C; VAL 826.C; THR 827.C; GLY 857.C; THR 859.C; VAL 860.C; LEU 861.C; PRO 862.C; PRO 863.C; LEU 864.C; LEU 865.C; MET 869.C; TYR 873.C; LEU 877.C; THR 887.C; PHE 888.C; GLY 889.C; ALA 890.C; GLY 891.C; ALA 892.C; SER 929.C; ALA 930.C; ILE 931.C; GLY 932.C; LYS 933.C; ILE 934.C; GLN 935.C; ASP 936.C; SER 937.C; LEU 938.C; THR 941.C; ALA 942.C; SER 943.C; ALA 944.C; LEU 945.C; GLY 946.C; LYS 947.C; LEU 948.C; GLN 949.C; ASP 950.C; VAL 951.C; VAL 952.C; ASN 953.C; GLN 954.C; ASN 955.C; ALA 956.C; GLN 957.C; ALA 958.C; LEU 959.C; ASN 960.C; THR 961.C; LEU 962.C; VAL 963.C; LYS 964.C; GLN 965.C; ILE 997.C; THR 998.C; LEU 212.734.C1001; LEU 211.443.C1001; LEU 210.129.C1001; LEU 208.968.C1001; LEU 212.800.C1001; LEU 212.700.C1001; GLN 212.922.C1002; GLN 213.137.C1002; GLN 213.250.C1002; GLN 213.434.C1002; GLN 213.781.C1002; GLN 213.702.C1002; GLN 214.275.C1002; GLN 214.396.C1002; GLN 214.539.C1002; SER 215.296.C1003; SER 216.456.C1003; LEU 214.940.C1004; LEU 213.863.C1004; LEU 214.112.C1004; GLN 212.825.C1005; GLN 211.762.C1005; GLN 210.685.C1005; GLN 210.488.C1005; GLN 209.463.C1005; GLN 209.540.C1005; GLN 208.559.C1005; GLN 212.341.C1005; GLN 212.110.C1005; THR 213.158.C1006; THR 214.251.C1006; THR 215.316.C1006; THR 215.182.C1006; THR 216.799.C1006; THR 214.754.C1006; THR 214.692.C1006; TYR 215.303.C1007; TYR 215.926.C1007; TYR 216.696.C1007; TYR 217.241.C1007; TYR 218.583.C1007; TYR 219.151.C1007; TYR 216.462.C1007; TYR 217.029.C1007; TYR 218.402.C1007; TYR 219.142.C1007; TYR 214.932.C1007; TYR 215.180.C1007; VAL 213.756.C1008; VAL 212.683.C1008; VAL 211.385.C1008; VAL 210.142.C1008; VAL 211.573.C1008; VAL 212.517.C1008; VAL 212.859.C1008; THR 212.047.C1009; THR 212.028.C1009; THR 211.797.C1009; THR 210.774.C1009; THR 211.590.C1009; THR 213.267.C1009; THR 213.153.C1009; GLN 214.498.C1010; GLN 215.683.C1010; GLN 217.040.C1010; GLN 217.646.C1010; GLN 216.784.C1010; GLN 216.840.C1010; GLN 215.972.C1010; GLN 215.786.C1010; GLN 216.259.C1010; GLN 215.360.C1011; GLN 215.493.C1011; GLN 216.586.C1011; GLN 217.567.C1011; GLN 218.634.C1011; GLN 214.573.C1011; GLN 215.066.C1011; LEU 213.261.C1012; LEU 212.116.C1012; LEU 210.879.C1012; LEU 210.287.C1012; LEU 209.367.C1012; LEU 209.475.C1012; LEU 212.411.C1012; LEU 211.936.C1012; ILE 213.265.C1013; ILE 213.673.C1013; ILE 214.156.C1013; ILE 214.910.C1013; ILE 212.917.C1013; ILE 213.238.C1013; ILE 214.483.C1013; ILE 214.191.C1013; ARG 215.301.C1014; ARG 216.028.C1014; ARG 217.435.C1014; ARG 218.457.C1014; ARG 219.900.C1014; ARG 220.210.C1014; ARG 219.887.C1014; ARG 219.406.C1014; ARG 220.064.C1014; ARG 215.370.C1014; ARG 215.988.C1014; ALA 214.096.C1015; ALA 213.249.C1015; ALA 212.007.C1015; ALA 212.903.C1015; ALA 213.463.C1015; ALA 211.973.C1016; ALA 211.459.C1016; ALA 210.650.C1016; ALA 212.526.C1016; ALA 212.321.C1016; GLU 213.638.C1017; GLU 214.895.C1017; GLU 215.848.C1017; GLU 217.144.C1017; GLU 217.937.C1017; GLU 217.537.C1017; GLU 218.933.C1017; GLU 215.480.C1017; GLU 215.957.C1017; ILE 215.448.C1018; ILE 215.779.C1018; ILE 216.012.C1018; ILE 217.254.C1018; ILE 218.625.C1018; ILE 214.691.C1018; ILE 214.981.C1018; ARG 213.440.C1019; ARG 212.269.C1019; ARG 211.024.C1019; ARG 209.677.C1019; ARG 208.471.C1019; ARG 208.331.C1019; ARG 207.712.C1019; ARG 207.164.C1019; ARG 207.661.C1019; ARG 212.180.C1019; ARG 211.639.C1019; ALA 212.787.C1020; ALA 212.823.C1020; ALA 213.124.C1020; ALA 213.896.C1020; ALA 213.620.C1020; SER 215.177.C1021; SER 216.310.C1021; SER 217.587.C1021; SER 218.810.C1021; SER 215.978.C1021; SER 216.199.C1021; ALA 215.378.C1022; ALA 214.608.C1022; ALA 214.121.C1022; ALA 213.398.C1022; ALA 213.115.C1022; ASN 212.687.C1023; ASN 211.676.C1023; ASN 210.706.C1023; ASN 209.796.C1023; ASN 209.619.C1023; ASN 209.427.C1023; ASN 212.378.C1023; ASN 212.121.C1023; LEU 213.305.C1024; LEU 214.168.C1024; LEU 215.083.C1024; LEU 216.004.C1024; LEU 215.247.C1024; LEU 217.204.C1024; LEU 215.044.C1024; LEU 215.821.C1024; ALA 215.015.C1025; ALA 215.773.C1025; ALA 216.295.C1025; ALA 214.891.C1025; ALA 215.269.C1025; ALA 213.653.C1026; ALA 212.741.C1026; ALA 211.365.C1026; ALA 212.651.C1026; ALA 212.996.C1026; THR 212.305.C1027; THR 212.453.C1027; THR 212.316.C1027; THR 211.107.C1027; THR 212.255.C1027; THR 213.774.C1027; THR 213.732.C1027; LYS 214.966.C1028; LYS 217.819.C1028; LYS 219.023.C1028; LYS 218.991.C1028; LYS 219.947.C1028; MET 215.757.C1029; MET 215.701.C1029; MET 215.252.C1029; MET 215.805.C1029; MET 214.843.C1029; SER 213.635.C1030; SER 212.792.C1030; SER 211.414.C1030; SER 210.827.C1030; SER 213.441.C1030; GLU 213.234.C1031; GLU 213.612.C1031; GLU 213.296.C1031; GLU 211.920.C1031; GLU 211.732.C1031; GLU 212.142.C1031; GLU 211.111.C1031; LEU 213.761.C1034; LEU 213.843.C1034; LEU 215.053.C1034; LEU 212.557.C1034; ARG 215.813.C1039; ARG 215.048.C1039; ARG 213.546.C1039; ARG 212.882.C1039; ARG 213.529.C1039; ARG 213.991.C1039; ARG 213.964.C1039; ARG 214.376.C1039; ARG 217.258.C1039; ARG 217.766.C1039; VAL 217.654.C1040; VAL 218.737.C1040; VAL 218.320.C1040; VAL 219.465.C1040; VAL 219.012.C1040; VAL 218.226.C1040; ASP 220.162.C1041; ASP 220.990.C1041; ASP 221.760.C1041; ASP 222.451.C1041; ASP 221.882.C1041; ASP 223.573.C1041; ASP 220.321.C1041; ASP 220.693.C1041; PHE 219.325.C1042; PHE 218.784.C1042; PHE 217.445.C1042; PHE 216.798.C1042; PHE 216.334.C1042; PHE 216.599.C1042; PHE 215.618.C1042; PHE 215.889.C1042; PHE 215.402.C1042; PHE 219.746.C1042; PHE 219.610.C1042; CYS 220.636.C1043; CYS 221.405.C1043; CYS 220.459.C1043; CYS 219.532.C1043; CYS 222.456.C1043; CYS 222.690.C1043; GLY 223.144.C1044; GLY 224.412.C1044; GLY 224.382.C1044; GLY 223.329.C1044; LYS 225.602.C1045; LYS 225.733.C1045; LYS 226.977.C1045; LYS 226.627.C1045; LYS 227.794.C1045; LYS 228.202.C1045; LYS 227.136.C1045; LYS 225.767.C1045; LYS 226.467.C1045; GLY 224.893.C1046; GLY 224.740.C1046; VAL 227.726.C1061; PHE 226.443.C1062; LEU 229.481.C1063; HIS 225.924.C1064; HIS 225.100.C1064; HIS 224.738.C1064; HIS 223.997.C1064; HIS 224.434.C1064; HIS 222.756.C1064; HIS 222.455.C1064; HIS 223.454.C1064; THR 225.834.C1066; THR 226.012.C1066; THR 227.225.C1066; THR 224.840.C1066; TYR 227.120.C1067; TYR 226.142.C1067; VAL 228.358.C1068; VAL 228.648.C1068; VAL 229.476.C1068; VAL 229.937.C1068; VAL 228.691.C1068; VAL 229.496.C1068; VAL 230.305.C1068; PRO 229.345.C1069; PRO 228.299.C1069; PRO 230.159.C1069; PRO 228.660.C1069; PRO 231.844.C1069; PRO 232.295.C1069;

#1
REMARK   5 Predict Maximal pKd:  9.13
REMARK   5 Predict Average pKd:  6.85 (Large deviation)
REMARK   6 DrugScore : 16603.00
REMARK   6 Druggability: Druggable
File name: 6vxx_cavity_5.pdb  Number of aminoacids: 1189
SER 46.A; VAL 47.A; LEU 48.A; HIS 49.A; SER 50.A; THR 51.A; GLN 52.A; ASP 53.A; LEU 54.A; ASP 88.A; ILE 197.A; ASP 198.A; TYR 200.A; GLN 271.A; PRO 272.A; ARG 273.A; THR 274.A; PHE 275.A; LEU 276.A; CYS 291.A; ALA 292.A; SER 297.A; GLU 298.A; THR 299.A; LYS 300.A; CYS 301.A; THR 302.A; LEU 303.A; LYS 304.A; SER 305.A; PHE 306.A; THR 307.A; VAL 308.A; GLU 309.A; LYS 310.A; GLY 311.A; ILE 312.A; TYR 313.A; GLN 314.A; THR 315.A; SER 316.A; ASN 317.A; ARG 319.A; ARG 355.A; TYR 369.A; PHE 377.A; LYS 378.A; CYS 379.A; TYR 380.A; GLY 381.A; VAL 382.A; SER 383.A; PRO 384.A; THR 385.A; LYS 386.A; THR 393.A; ASN 394.A; TYR 396.A; VAL 407.A; ARG 408.A; GLN 409.A; ILE 410.A; ALA 411.A; PRO 412.A; GLY 413.A; GLN 414.A; THR 415.A; GLY 416.A; ALA 419.A; ASP 420.A; LYS 424.A; LEU 425.A; PRO 426.A; ASP 427.A; ASP 428.A; PHE 429.A; THR 430.A; GLY 431.A; LYS 462.A; PRO 463.A; PHE 464.A; LEU 513.A; SER 514.A; PHE 515.A; GLU 516.A; LEU 517.A; LEU 518.A; HIS 519.A; ARG 567.A; ASP 568.A; ILE 569.A; ALA 570.A; ASP 571.A; GLY 593.A; GLY 594.A; VAL 595.A; SER 596.A; THR 599.A; PRO 600.A; GLY 601.A; THR 602.A; LEU 611.A; GLN 613.A; ALA 647.A; GLU 661.A; CYS 662.A; ASP 663.A; ILE 664.A; PRO 665.A; ILE 666.A; GLY 667.A; ILE 670.A; CYS 671.A; ALA 672.A; MET 697.A; ILE 726.A; LEU 727.A; PRO 728.A; SER 730.A; THR 732.A; LYS 733.A; THR 734.A; SER 735.A; VAL 736.A; ASP 737.A; CYS 738.A; THR 739.A; SER 746.A; THR 747.A; GLU 748.A; CYS 749.A; SER 750.A; ASN 751.A; LEU 752.A; LEU 753.A; LEU 754.A; GLN 755.A; TYR 756.A; GLY 757.A; SER 758.A; PHE 759.A; CYS 760.A; THR 761.A; GLN 762.A; LEU 763.A; ASN 764.A; ARG 765.A; ALA 766.A; LEU 767.A; THR 768.A; GLY 769.A; ILE 770.A; ALA 771.A; VAL 772.A; GLU 773.A; GLN 774.A; ASP 775.A; LYS 776.A; ASN 777.A; GLN 779.A; GLU 780.A; LYS 825.A; VAL 826.A; THR 827.A; GLY 857.A; THR 859.A; LEU 861.A; PRO 862.A; PRO 863.A; LEU 864.A; LEU 865.A; THR 941.A; ALA 942.A; SER 943.A; ALA 944.A; LEU 945.A; GLY 946.A; LYS 947.A; LEU 948.A; GLN 949.A; ASP 950.A; VAL 951.A; VAL 952.A; ASN 953.A; GLN 954.A; ASN 955.A; ALA 956.A; GLN 957.A; ALA 958.A; LEU 959.A; ASN 960.A; THR 961.A; LEU 962.A; VAL 963.A; LYS 964.A; GLN 965.A; LEU 966.A; SER 967.A; SER 968.A; ASN 969.A; PHE 970.A; GLY 971.A; ALA 972.A; ILE 973.A; SER 974.A; SER 975.A; VAL 976.A; ASP 979.A; ILE 980.A; LEU 981.A; SER 982.A; ARG 983.A; LEU 984.A; ASP 985.A; PRO 986.A; PRO 987.A; GLU 988.A; ALA 989.A; GLU 990.A; VAL 991.A; GLN 992.A; ILE 993.A; ASP 994.A; ARG 995.A; LEU 996.A; ILE 997.A; THR 998.A; GLY 999.A; ARG 212.842.A1000; LEU 215.732.A1001; LEU 216.291.A1001; LEU 217.054.A1001; LEU 214.093.A1001; LEU 214.361.A1001; GLN 212.954.A1002; GLN 211.805.A1002; GLN 210.734.A1002; GLN 209.385.A1002; GLN 208.413.A1002; GLN 208.780.A1002; GLN 207.098.A1002; GLN 211.365.A1002; GLN 210.856.A1002; SER 211.710.A1003; SER 211.443.A1003; SER 212.478.A1003; LEU 213.581.A1004; LEU 214.029.A1004; LEU 213.954.A1004; GLN 213.970.A1005; GLN 214.105.A1005; GLN 213.961.A1005; GLN 214.548.A1005; GLN 214.407.A1005; GLN 213.316.A1005; GLN 215.607.A1005; GLN 213.039.A1005; GLN 213.259.A1005; THR 211.861.A1006; THR 210.611.A1006; THR 210.088.A1006; THR 209.182.A1006; THR 209.255.A1006; THR 210.851.A1006; THR 210.367.A1006; TYR 211.638.A1007; TYR 212.108.A1007; TYR 212.567.A1007; TYR 213.310.A1007; TYR 212.631.A1007; TYR 213.300.A1007; TYR 214.658.A1007; TYR 215.322.A1007; TYR 214.631.A1007; TYR 213.241.A1007; TYR 213.250.A1007; VAL 214.239.A1008; VAL 215.047.A1008; VAL 215.993.A1008; VAL 216.706.A1008; VAL 217.006.A1008; VAL 214.151.A1008; VAL 214.162.A1008; THR 213.352.A1009; THR 212.231.A1009; THR 211.394.A1009; THR 212.078.A1009; THR 210.299.A1009; THR 211.461.A1009; THR 211.661.A1009; GLN 210.577.A1010; GLN 209.929.A1010; GLN 209.165.A1010; GLN 207.657.A1010; GLN 207.085.A1010; GLN 206.717.A1010; GLN 207.060.A1010; GLN 210.906.A1010; GLN 210.522.A1010; GLN 212.159.A1011; GLN 213.046.A1011; GLN 214.284.A1011; GLN 213.950.A1011; GLN 213.966.A1011; GLN 212.958.A1011; GLN 215.209.A1011; GLN 213.299.A1011; GLN 212.896.A1011; LEU 213.883.A1012; LEU 214.193.A1012; LEU 214.494.A1012; LEU 215.708.A1012; LEU 215.547.A1012; LEU 217.051.A1012; LEU 212.976.A1012; LEU 213.035.A1012; ILE 211.797.A1013; ILE 210.579.A1013; ILE 209.419.A1013; ILE 208.056.A1013; ILE 209.577.A1013; ILE 208.599.A1013; ILE 210.488.A1013; ILE 210.068.A1013; ARG 211.029.A1014; ARG 211.220.A1014; ARG 210.825.A1014; ARG 210.733.A1014; ARG 210.163.A1014; ARG 209.183.A1014; ARG 209.490.A1014; ARG 210.759.A1014; ARG 208.502.A1014; ARG 212.680.A1014; ARG 213.054.A1014; ALA 213.516.A1015; ALA 214.688.A1015; ALA 215.657.A1015; ALA 214.214.A1015; ALA 214.156.A1015; ALA 213.830.A1016; ALA 213.536.A1016; ALA 212.874.A1016; ALA 212.678.A1016; ALA 212.989.A1016; GLU 211.613.A1017; GLU 210.649.A1017; GLU 209.826.A1017; GLU 208.539.A1017; GLU 207.802.A1017; GLU 207.127.A1017; GLU 207.867.A1017; GLU 211.350.A1017; GLU 210.974.A1017; ILE 212.390.A1018; ILE 213.329.A1018; ILE 214.144.A1018; ILE 215.346.A1018; ILE 213.225.A1018; ILE 212.616.A1018; ILE 214.105.A1018; ILE 213.823.A1018; ARG 214.955.A1019; ARG 215.717.A1019; ARG 216.303.A1019; ARG 217.172.A1019; ARG 217.726.A1019; ARG 216.666.A1019; ARG 216.898.A1019; ARG 218.065.A1019; ARG 215.881.A1019; ARG 214.884.A1019; ARG 215.369.A1019; ALA 213.572.A1020; ALA 212.620.A1020; ALA 211.323.A1020; ALA 212.340.A1020; ALA 212.487.A1020; SER 211.771.A1021; SER 211.481.A1021; SER 211.113.A1021; SER 210.625.A1021; SER 212.662.A1021; SER 212.451.A1021; ALA 213.832.A1022; ASN 214.944.A1023; ASN 214.696.A1023; ASN 215.723.A1023; ASN 216.856.A1023; ASN 215.262.A1023; TYR 37.B; TYR 38.B; PRO 39.B; ASP 40.B; ARG 44.B; SER 46.B; VAL 47.B; LEU 48.B; HIS 49.B; SER 50.B; THR 51.B; GLN 52.B; ASP 53.B; LEU 54.B; PHE 55.B; LYS 195.B; ILE 197.B; ASP 198.B; TYR 200.B; LYS 202.B; TYR 204.B; ASP 228.B; PRO 272.B; ARG 273.B; THR 274.B; PHE 275.B; LEU 276.B; LYS 278.B; CYS 291.B; SER 297.B; GLU 298.B; THR 299.B; LYS 300.B; CYS 301.B; THR 302.B; LEU 303.B; LYS 304.B; SER 305.B; PHE 306.B; THR 307.B; VAL 308.B; GLU 309.B; LYS 310.B; GLY 311.B; ILE 312.B; TYR 313.B; GLN 314.B; THR 315.B; SER 316.B; ASN 317.B; ARG 319.B; ARG 355.B; TYR 369.B; PHE 377.B; LYS 378.B; CYS 379.B; TYR 380.B; GLY 381.B; VAL 382.B; SER 383.B; PRO 384.B; THR 385.B; LYS 386.B; LEU 390.B; CYS 391.B; PHE 392.B; ASN 394.B; TYR 396.B; VAL 407.B; ARG 408.B; GLN 409.B; ILE 410.B; ALA 411.B; PRO 412.B; GLY 413.B; GLN 414.B; THR 415.B; GLY 416.B; ALA 419.B; ASP 420.B; LYS 424.B; LEU 425.B; PRO 426.B; ASP 427.B; ASP 428.B; PHE 429.B; THR 430.B; GLY 431.B; CYS 432.B; LYS 462.B; PRO 463.B; PHE 464.B; GLU 465.B; LEU 513.B; SER 514.B; PHE 515.B; GLU 516.B; LEU 517.B; LEU 518.B; HIS 519.B; ALA 520.B; ASN 544.B; GLY 545.B; LEU 546.B; PHE 565.B; ARG 567.B; ASP 568.B; ILE 569.B; ALA 570.B; ASP 571.B; GLY 593.B; GLY 594.B; VAL 595.B; SER 596.B; THR 599.B; PRO 600.B; GLY 601.B; THR 602.B; ASN 603.B; LEU 611.B; GLN 613.B; ASP 614.B; ARG 646.B; ALA 647.B; GLY 648.B; GLU 661.B; CYS 662.B; ASP 663.B; ILE 664.B; PRO 665.B; ILE 666.B; GLY 667.B; ALA 668.B; ILE 670.B; CYS 671.B; ALA 672.B; MET 697.B; ILE 726.B; LEU 727.B; PRO 728.B; SER 730.B; THR 732.B; LYS 733.B; THR 734.B; SER 735.B; VAL 736.B; ASP 737.B; CYS 738.B; THR 739.B; MET 740.B; SER 746.B; THR 747.B; GLU 748.B; CYS 749.B; SER 750.B; ASN 751.B; LEU 752.B; LEU 753.B; LEU 754.B; GLN 755.B; TYR 756.B; GLY 757.B; SER 758.B; PHE 759.B; CYS 760.B; THR 761.B; GLN 762.B; LEU 763.B; ASN 764.B; ARG 765.B; ALA 766.B; LEU 767.B; THR 768.B; GLY 769.B; ILE 770.B; ALA 771.B; VAL 772.B; GLU 773.B; GLN 774.B; ASP 775.B; LYS 776.B; ASN 777.B; GLN 779.B; GLU 780.B; ASN 824.B; LYS 825.B; VAL 826.B; THR 827.B; GLY 857.B; THR 859.B; VAL 860.B; LEU 861.B; PRO 862.B; PRO 863.B; LEU 864.B; LEU 865.B; SER 939.B; SER 940.B; THR 941.B; ALA 942.B; SER 943.B; ALA 944.B; LEU 945.B; GLY 946.B; LYS 947.B; LEU 948.B; GLN 949.B; ASP 950.B; VAL 951.B; VAL 952.B; ASN 953.B; GLN 954.B; ASN 955.B; ALA 956.B; GLN 957.B; ALA 958.B; LEU 959.B; ASN 960.B; THR 961.B; LEU 962.B; VAL 963.B; LYS 964.B; GLN 965.B; LEU 966.B; SER 967.B; SER 968.B; ASN 969.B; PHE 970.B; GLY 971.B; ALA 972.B; ILE 973.B; SER 974.B; SER 975.B; VAL 976.B; LEU 977.B; ASN 978.B; ASP 979.B; ILE 980.B; LEU 981.B; SER 982.B; ARG 983.B; LEU 984.B; ASP 985.B; PRO 986.B; PRO 987.B; GLU 988.B; ALA 989.B; GLU 990.B; VAL 991.B; GLN 992.B; ILE 993.B; ASP 994.B; ARG 995.B; LEU 996.B; ILE 997.B; THR 998.B; GLY 999.B; ARG 200.927.B1000; LEU 202.832.B1001; LEU 203.097.B1001; LEU 202.919.B1001; GLN 204.117.B1002; GLN 205.058.B1002; GLN 206.009.B1002; GLN 207.167.B1002; GLN 207.789.B1002; GLN 207.468.B1002; GLN 208.650.B1002; GLN 204.244.B1002; GLN 204.622.B1002; SER 202.991.B1003; SER 202.100.B1003; SER 201.353.B1003; SER 200.707.B1003; LEU 201.476.B1004; LEU 200.983.B1004; LEU 202.104.B1004; LEU 201.942.B1004; GLN 203.196.B1005; GLN 204.135.B1005; GLN 205.355.B1005; GLN 204.981.B1005; GLN 206.151.B1005; GLN 207.169.B1005; GLN 205.855.B1005; GLN 204.627.B1005; GLN 204.640.B1005; THR 204.996.B1006; THR 205.148.B1006; THR 204.602.B1006; THR 205.644.B1006; THR 203.940.B1006; THR 204.401.B1006; THR 204.938.B1006; TYR 203.073.B1007; TYR 201.977.B1007; TYR 200.731.B1007; TYR 199.444.B1007; TYR 198.784.B1007; TYR 197.545.B1007; TYR 198.870.B1007; TYR 197.638.B1007; TYR 196.958.B1007; TYR 201.838.B1007; TYR 201.580.B1007; VAL 202.014.B1008; VAL 202.274.B1008; VAL 202.626.B1008; VAL 203.149.B1008; VAL 201.427.B1008; VAL 203.337.B1008; THR 204.593.B1009; THR 205.726.B1009; THR 206.798.B1009; THR 207.136.B1009; THR 208.101.B1009; THR 205.250.B1009; THR 205.157.B1009; GLN 204.902.B1010; GLN 204.365.B1010; GLN 203.757.B1010; GLN 204.678.B1010; GLN 206.098.B1010; GLN 206.379.B1010; GLN 206.954.B1010; GLN 203.301.B1010; GLN 203.217.B1010; GLN 202.483.B1011; GLN 201.465.B1011; GLN 199.462.B1011; GLN 198.480.B1011; GLN 198.422.B1011; GLN 202.127.B1011; GLN 202.030.B1011; LEU 202.859.B1012; LEU 203.698.B1012; LEU 204.637.B1012; LEU 204.014.B1012; LEU 205.078.B1012; LEU 203.492.B1012; LEU 204.620.B1012; LEU 205.037.B1012; ILE 204.944.B1013; ILE 205.751.B1013; ILE 206.420.B1013; ILE 207.023.B1013; ILE 207.498.B1013; ILE 208.150.B1013; ILE 205.035.B1013; ILE 205.744.B1013; ARG 203.682.B1014; ARG 202.772.B1014; ARG 201.756.B1014; ARG 200.832.B1014; ARG 199.961.B1014; ARG 200.635.B1014; ARG 200.619.B1014; ARG 199.788.B1014; ARG 201.436.B1014; ARG 201.963.B1014; ARG 200.972.B1014; ALA 202.401.B1015; ALA 202.079.B1015; ALA 202.358.B1015; ALA 202.890.B1015; ALA 202.378.B1015; ALA 204.204.B1016; ALA 205.004.B1016; ALA 206.468.B1016; ALA 204.789.B1016; ALA 204.680.B1016; GLU 204.742.B1017; GLU 204.447.B1017; GLU 204.310.B1017; GLU 204.298.B1017; GLU 204.235.B1017; GLU 205.307.B1017; GLU 203.171.B1017; GLU 203.164.B1017; GLU 203.063.B1017; ILE 202.159.B1018; ILE 200.886.B1018; ILE 199.837.B1018; ILE 198.562.B1018; ILE 199.513.B1018; ILE 198.750.B1018; ILE 201.199.B1018; ILE 201.192.B1018; ARG 201.602.B1019; ARG 202.009.B1019; ARG 202.672.B1019; ARG 203.142.B1019; ARG 203.797.B1019; ARG 204.991.B1019; ARG 205.372.B1019; ARG 204.759.B1019; ARG 206.417.B1019; ARG 202.931.B1019; ARG 202.986.B1019; ALA 203.640.B1020; ALA 204.561.B1020; ALA 205.551.B1020; ALA 203.772.B1020; ALA 203.902.B1020; SER 203.063.B1021; SER 202.217.B1021; SER 201.306.B1021; SER 200.570.B1021; SER 201.366.B1021; SER 201.353.B1021; ALA 200.795.B1022; ALA 200.171.B1022; ALA 199.726.B1022; ALA 201.048.B1022; ALA 200.540.B1022; ASN 202.375.B1023; ASN 203.193.B1023; ASN 204.603.B1023; ASN 204.489.B1023; ASN 203.534.B1023; ASN 205.319.B1023; ASP 40.C; VAL 42.C; ARG 44.C; SER 45.C; SER 46.C; VAL 47.C; LEU 48.C; HIS 49.C; SER 50.C; THR 51.C; GLN 52.C; ASP 198.C; TYR 200.C; THR 274.C; LEU 276.C; GLU 298.C; THR 299.C; LYS 300.C; CYS 301.C; THR 302.C; LEU 303.C; LYS 304.C; SER 305.C; PHE 306.C; THR 307.C; VAL 308.C; GLU 309.C; LYS 310.C; GLY 311.C; ILE 312.C; TYR 313.C; GLN 314.C; THR 315.C; SER 316.C; ASN 317.C; ARG 355.C; TYR 369.C; PHE 377.C; LYS 378.C; CYS 379.C; TYR 380.C; GLY 381.C; VAL 382.C; SER 383.C; PRO 384.C; THR 385.C; LYS 386.C; LEU 390.C; VAL 407.C; ARG 408.C; GLN 409.C; ILE 410.C; ALA 411.C; PRO 412.C; GLY 413.C; GLN 414.C; THR 415.C; GLY 416.C; ALA 419.C; ASP 420.C; LYS 424.C; LEU 425.C; PRO 426.C; ASP 427.C; ASP 428.C; PHE 429.C; THR 430.C; GLY 431.C; LYS 462.C; PRO 463.C; PHE 464.C; GLU 465.C; SER 514.C; PHE 515.C; GLU 516.C; LEU 517.C; LEU 518.C; HIS 519.C; ARG 567.C; ASP 568.C; ILE 569.C; ALA 570.C; ASP 571.C; GLY 593.C; GLY 594.C; VAL 595.C; SER 596.C; THR 599.C; LEU 611.C; GLN 613.C; ALA 647.C; CYS 662.C; ASP 663.C; ILE 664.C; PRO 665.C; ILE 666.C; GLY 667.C; ALA 668.C; CYS 671.C; MET 697.C; ILE 726.C; LEU 727.C; PRO 728.C; SER 730.C; LYS 733.C; SER 735.C; VAL 736.C; ASP 737.C; CYS 738.C; THR 739.C; SER 746.C; THR 747.C; GLU 748.C; CYS 749.C; SER 750.C; ASN 751.C; LEU 752.C; LEU 753.C; LEU 754.C; GLN 755.C; TYR 756.C; GLY 757.C; SER 758.C; PHE 759.C; CYS 760.C; THR 761.C; GLN 762.C; LEU 763.C; ASN 764.C; ARG 765.C; ALA 766.C; LEU 767.C; THR 768.C; GLY 769.C; ILE 770.C; ALA 771.C; VAL 772.C; GLU 773.C; GLN 774.C; ASP 775.C; LYS 776.C; ASN 777.C; GLN 779.C; GLU 780.C; ASN 824.C; LYS 825.C; VAL 826.C; THR 827.C; GLY 857.C; THR 859.C; LEU 861.C; PRO 862.C; PRO 863.C; LEU 864.C; LEU 865.C; THR 941.C; ALA 942.C; SER 943.C; ALA 944.C; LEU 945.C; GLY 946.C; LYS 947.C; LEU 948.C; GLN 949.C; ASP 950.C; VAL 951.C; VAL 952.C; ASN 953.C; GLN 954.C; ASN 955.C; ALA 956.C; GLN 957.C; ALA 958.C; LEU 959.C; ASN 960.C; THR 961.C; LEU 962.C; VAL 963.C; LYS 964.C; GLN 965.C; LEU 966.C; SER 967.C; SER 968.C; ASN 969.C; PHE 970.C; GLY 971.C; ALA 972.C; ILE 973.C; SER 974.C; SER 975.C; VAL 976.C; ASN 978.C; ASP 979.C; ILE 980.C; LEU 981.C; SER 982.C; ARG 983.C; LEU 984.C; ASP 985.C; PRO 986.C; PRO 987.C; GLU 988.C; ALA 989.C; GLU 990.C; VAL 991.C; GLN 992.C; ILE 993.C; ASP 994.C; ARG 995.C; LEU 996.C; ILE 997.C; THR 998.C; GLY 999.C; ARG 216.228.C1000; LEU 212.734.C1001; LEU 211.443.C1001; LEU 210.129.C1001; LEU 208.968.C1001; LEU 212.800.C1001; LEU 212.700.C1001; GLN 212.922.C1002; GLN 213.137.C1002; GLN 213.250.C1002; GLN 213.434.C1002; GLN 213.781.C1002; GLN 213.702.C1002; GLN 214.275.C1002; GLN 214.396.C1002; GLN 214.539.C1002; SER 215.296.C1003; SER 216.456.C1003; LEU 214.940.C1004; LEU 213.863.C1004; LEU 214.112.C1004; GLN 212.825.C1005; GLN 211.762.C1005; GLN 210.685.C1005; GLN 210.488.C1005; GLN 209.463.C1005; GLN 209.540.C1005; GLN 208.559.C1005; GLN 212.341.C1005; GLN 212.110.C1005; THR 213.158.C1006; THR 214.251.C1006; THR 215.316.C1006; THR 215.182.C1006; THR 216.799.C1006; THR 214.754.C1006; THR 214.692.C1006; TYR 215.303.C1007; TYR 215.926.C1007; TYR 216.696.C1007; TYR 217.241.C1007; TYR 218.583.C1007; TYR 219.151.C1007; TYR 216.462.C1007; TYR 217.029.C1007; TYR 218.402.C1007; TYR 219.142.C1007; TYR 214.932.C1007; TYR 215.180.C1007; VAL 213.756.C1008; VAL 212.683.C1008; VAL 211.385.C1008; VAL 210.142.C1008; VAL 211.573.C1008; VAL 212.517.C1008; VAL 212.859.C1008; THR 212.047.C1009; THR 212.028.C1009; THR 211.797.C1009; THR 210.774.C1009; THR 211.590.C1009; THR 213.267.C1009; THR 213.153.C1009; GLN 214.498.C1010; GLN 215.683.C1010; GLN 217.040.C1010; GLN 217.646.C1010; GLN 216.784.C1010; GLN 216.840.C1010; GLN 215.972.C1010; GLN 215.786.C1010; GLN 216.259.C1010; GLN 215.360.C1011; GLN 215.493.C1011; GLN 216.586.C1011; GLN 217.567.C1011; GLN 218.634.C1011; GLN 214.573.C1011; GLN 215.066.C1011; LEU 213.261.C1012; LEU 212.116.C1012; LEU 210.879.C1012; LEU 210.287.C1012; LEU 209.367.C1012; LEU 209.475.C1012; LEU 212.411.C1012; LEU 211.936.C1012; ILE 213.265.C1013; ILE 213.673.C1013; ILE 214.156.C1013; ILE 214.910.C1013; ILE 212.917.C1013; ILE 213.238.C1013; ILE 214.483.C1013; ILE 214.191.C1013; ARG 215.301.C1014; ARG 216.028.C1014; ARG 217.435.C1014; ARG 218.457.C1014; ARG 219.900.C1014; ARG 220.210.C1014; ARG 219.887.C1014; ARG 219.406.C1014; ARG 220.064.C1014; ARG 215.370.C1014; ARG 215.988.C1014; ALA 214.096.C1015; ALA 213.249.C1015; ALA 212.007.C1015; ALA 212.903.C1015; ALA 213.463.C1015; ALA 211.973.C1016; ALA 211.459.C1016; ALA 210.650.C1016; ALA 212.526.C1016; ALA 212.321.C1016; GLU 213.638.C1017; GLU 214.895.C1017; GLU 215.848.C1017; GLU 217.144.C1017; GLU 217.937.C1017; GLU 217.537.C1017; GLU 218.933.C1017; GLU 215.480.C1017; GLU 215.957.C1017; ILE 215.448.C1018; ILE 215.779.C1018; ILE 216.012.C1018; ILE 217.254.C1018; ILE 218.625.C1018; ILE 214.691.C1018; ILE 214.981.C1018; ARG 213.440.C1019; ARG 212.269.C1019; ARG 211.024.C1019; ARG 209.677.C1019; ARG 208.471.C1019; ARG 208.331.C1019; ARG 207.712.C1019; ARG 207.164.C1019; ARG 207.661.C1019; ARG 212.180.C1019; ARG 211.639.C1019; ALA 212.787.C1020; ALA 212.823.C1020; ALA 213.124.C1020; ALA 213.896.C1020; ALA 213.620.C1020; SER 215.177.C1021; SER 216.310.C1021; SER 217.587.C1021; SER 218.810.C1021; SER 215.978.C1021; SER 216.199.C1021; ALA 215.378.C1022; ALA 214.608.C1022; ALA 214.121.C1022; ALA 213.398.C1022; ALA 213.115.C1022; ASN 212.687.C1023; ASN 211.676.C1023; ASN 210.706.C1023; ASN 209.796.C1023; ASN 209.619.C1023; ASN 209.427.C1023;
```
