## Supplemental Raw Data for "Favipiravir, umifenovir and camostat mesylate: a comparative study against SARS-CoV-2": 6vyb.log

```
# 6vyb.pdb

#3
REMARK   5 Predict Maximal pKd:  7.87
REMARK   5 Predict Average pKd:  6.77 (Large deviation)
REMARK   6 DrugScore : 4954.00
REMARK   6 Druggability: Druggable
File name: 6vyb_cavity_1.pdb  Number of aminoacids: 328
ARG 319.A; PRO 330.A; ILE 332.A; TRP 353.A; ASN 354.A; ARG 355.A; LYS 356.A; ARG 357.A; ILE 358.A; SER 359.A; ASN 360.A; CYS 361.A; TYR 369.A; THR 376.A; PHE 377.A; LYS 378.A; CYS 379.A; TYR 380.A; GLY 381.A; VAL 382.A; SER 383.A; PRO 384.A; THR 385.A; ASP 389.A; LEU 390.A; CYS 391.A; PHE 392.A; THR 393.A; ASN 394.A; VAL 395.A; TYR 396.A; ALA 397.A; ASP 398.A; VAL 407.A; ARG 408.A; GLN 409.A; ILE 410.A; ALA 411.A; PRO 412.A; GLY 413.A; GLN 414.A; THR 415.A; ALA 419.A; ASP 420.A; LYS 424.A; LEU 425.A; PRO 426.A; ASP 427.A; ASP 428.A; PHE 429.A; THR 430.A; GLY 431.A; VAL 433.A; ARG 454.A; ARG 457.A; SER 459.A; ASN 460.A; LEU 461.A; LYS 462.A; PRO 463.A; PHE 464.A; GLU 465.A; ARG 466.A; ASP 467.A; ILE 468.A; SER 469.A; SER 514.A; PHE 515.A; GLU 516.A; LEU 517.A; LEU 518.A; HIS 519.A; ALA 520.A; PRO 521.A; ALA 522.A; THR 523.A; VAL 524.A; CYS 525.A; PHE 541.A; ASN 542.A; PHE 543.A; ASN 544.A; GLY 545.A; LEU 546.A; THR 547.A; GLY 548.A; THR 549.A; GLY 550.A; VAL 551.A; THR 553.A; GLU 554.A; SER 555.A; ASN 556.A; LYS 557.A; LEU 560.A; PRO 561.A; PHE 562.A; GLN 563.A; GLN 564.A; PHE 565.A; GLY 566.A; ARG 567.A; ASP 568.A; ILE 569.A; ALA 570.A; ASP 571.A; THR 572.A; THR 573.A; ASP 574.A; ALA 575.A; VAL 576.A; ARG 577.A; ASP 578.A; PRO 579.A; LEU 585.A; ASP 586.A; ILE 587.A; THR 588.A; PRO 589.A; CYS 590.A; PHE 592.A; PHE 970.A; GLY 971.A; ALA 972.A; GLU 988.A; VAL 991.A; GLN 992.A; ASP 994.A; ARG 995.A; THR 998.A; TYR 37.B; TYR 38.B; PRO 39.B; ASP 40.B; LYS 41.B; VAL 42.B; PHE 43.B; ARG 44.B; SER 45.B; SER 46.B; VAL 47.B; LEU 48.B; HIS 49.B; SER 50.B; THR 51.B; GLN 52.B; ASP 53.B; LEU 54.B; PHE 55.B; PHE 86.B; ASN 87.B; ASP 88.B; GLY 89.B; GLN 115.B; ILE 128.B; VAL 130.B; CYS 166.B; THR 167.B; PHE 168.B; GLU 169.B; TYR 170.B; VAL 171.B; SER 172.B; LYS 195.B; ASN 196.B; TYR 200.B; PHE 201.B; LYS 202.B; ILE 203.B; TYR 204.B; GLU 224.B; PRO 225.B; LEU 226.B; VAL 227.B; ASP 228.B; LEU 229.B; PRO 230.B; ILE 231.B; GLY 232.B; ILE 233.B; ASN 234.B; ILE 235.B; LEU 270.B; GLN 271.B; PRO 272.B; ARG 273.B; THR 274.B; PHE 275.B; LEU 276.B; TYR 279.B; ASN 280.B; GLU 281.B; ASP 290.B; CYS 291.B; ALA 292.B; LEU 293.B; ASP 294.B; SER 297.B; GLU 298.B; THR 299.B; LYS 300.B; CYS 301.B; THR 302.B; LEU 303.B; LYS 304.B; SER 305.B; GLN 314.B; THR 315.B; SER 316.B; ASN 317.B; PHE 318.B; ARG 319.B; GLN 321.B; GLY 594.B; VAL 595.B; THR 739.B; MET 740.B; TYR 741.B; ILE 742.B; CYS 743.B; GLY 744.B; ASP 745.B; SER 746.B; LEU 752.B; GLN 755.B; TYR 756.B; LYS 854.B; PHE 855.B; ASN 856.B; GLY 857.B; LEU 858.B; GLN 957.B; LEU 959.B; ASN 960.B; THR 961.B; LEU 962.B; VAL 963.B; LYS 964.B; GLN 965.B; LEU 966.B; SER 967.B; SER 968.B; ASN 969.B; PHE 970.B; GLY 971.B; ALA 972.B; ILE 973.B; SER 974.B; SER 975.B; VAL 976.B; LEU 977.B; ASN 978.B; ASP 979.B; ILE 980.B; LEU 981.B; SER 982.B; ARG 983.B; LEU 984.B; ASP 985.B; PRO 986.B; PRO 987.B; GLU 988.B; ALA 989.B; GLU 990.B; VAL 991.B; GLN 992.B; ILE 993.B; ASP 994.B; ARG 995.B; LEU 996.B; ILE 997.B; THR 998.B; GLY 999.B; ARG 196.531.B1000; ARG 195.253.B1000; ARG 194.498.B1000; ARG 193.290.B1000; ARG 192.705.B1000; ARG 192.675.B1000; ARG 408.C; GLN 409.C; ALA 411.C; PRO 412.C; GLY 413.C; GLN 414.C; THR 415.C; GLY 416.C; ALA 419.C; ASP 427.C; ASP 737.C; CYS 738.C; THR 739.C; MET 740.C; CYS 743.C; SER 746.C; THR 747.C; GLU 748.C; CYS 749.C; SER 750.C; ASN 751.C; LEU 752.C; LEU 753.C; LEU 754.C; GLN 755.C; TYR 756.C; GLY 757.C; SER 758.C; PHE 759.C; CYS 760.C; THR 761.C; GLN 762.C; LEU 763.C; ASN 764.C; ARG 765.C; LEU 981.C; ASP 985.C; PRO 986.C; PRO 987.C; GLU 988.C; ALA 989.C; GLU 990.C; VAL 991.C; GLN 992.C; ILE 993.C; ASP 994.C; ARG 995.C; LEU 996.C; THR 998.C;

#1
REMARK   5 Predict Maximal pKd:  8.28
REMARK   5 Predict Average pKd:  6.79 (Large deviation)
REMARK   6 DrugScore : 9561.00
REMARK   6 Druggability: Druggable
File name: 6vyb_cavity_2.pdb  Number of aminoacids: 1077
THR 299.A; LYS 300.A; THR 302.A; LEU 303.A; LYS 304.A; SER 305.A; THR 307.A; VAL 308.A; GLU 309.A; LYS 310.A; GLY 311.A; ILE 312.A; TYR 313.A; GLN 314.A; THR 315.A; SER 596.A; VAL 597.A; GLY 601.A; GLN 613.A; TYR 660.A; GLU 661.A; CYS 662.A; ASP 663.A; ILE 664.A; PRO 665.A; ILE 666.A; CYS 671.A; ALA 672.A; MET 697.A; SER 698.A; LEU 699.A; GLY 700.A; ALA 701.A; ASN 703.A; THR 719.A; ILE 720.A; SER 721.A; VAL 722.A; THR 723.A; THR 724.A; GLU 725.A; ILE 726.A; LEU 727.A; PRO 728.A; LYS 733.A; THR 734.A; SER 735.A; VAL 736.A; THR 761.A; GLN 762.A; LEU 763.A; ASN 764.A; ARG 765.A; ALA 766.A; LEU 767.A; THR 768.A; GLY 769.A; ILE 770.A; ALA 771.A; VAL 772.A; GLU 773.A; GLN 774.A; ASP 775.A; LYS 776.A; ASN 777.A; THR 778.A; GLN 779.A; GLU 780.A; VAL 781.A; PHE 782.A; ALA 783.A; GLN 784.A; VAL 785.A; LYS 786.A; GLN 787.A; ILE 788.A; TYR 789.A; LEU 822.A; LYS 825.A; VAL 826.A; THR 827.A; LEU 861.A; PRO 862.A; PRO 863.A; LEU 864.A; LEU 865.A; TYR 873.A; THR 887.A; PHE 888.A; GLY 889.A; ALA 890.A; GLY 891.A; ALA 892.A; ALA 893.A; LEU 894.A; ALA 930.A; LYS 933.A; ILE 934.A; SER 937.A; LEU 938.A; THR 941.A; ALA 942.A; SER 943.A; ALA 944.A; LEU 945.A; GLY 946.A; LYS 947.A; LEU 948.A; GLN 949.A; ASP 950.A; VAL 951.A; VAL 952.A; ASN 953.A; GLN 954.A; ASN 955.A; ALA 956.A; GLN 957.A; ALA 958.A; LEU 959.A; ASN 960.A; THR 961.A; THR 207.499.A1006; THR 209.980.A1006; TYR 211.471.A1007; TYR 212.982.A1007; TYR 212.341.A1007; TYR 213.056.A1007; TYR 212.184.A1007; VAL 216.253.A1008; THR 211.164.A1009; THR 211.183.A1009; GLN 210.529.A1010; GLN 209.815.A1010; GLN 209.029.A1010; GLN 207.908.A1010; GLN 206.879.A1010; GLN 206.336.A1010; GLN 206.597.A1010; GLN 210.765.A1010; GLN 210.429.A1010; GLN 211.959.A1011; GLN 212.918.A1011; GLN 213.393.A1011; GLN 212.193.A1011; GLN 213.411.A1011; GLN 213.615.A1011; LEU 213.596.A1012; LEU 214.068.A1012; LEU 214.469.A1012; LEU 215.944.A1012; LEU 216.400.A1012; LEU 216.117.A1012; LEU 213.021.A1012; LEU 213.341.A1012; ILE 211.765.A1013; ILE 210.720.A1013; ILE 209.394.A1013; ILE 208.271.A1013; ILE 209.552.A1013; ILE 208.426.A1013; ILE 210.561.A1013; ILE 210.462.A1013; ARG 210.534.A1014; ARG 210.411.A1014; ARG 210.298.A1014; ARG 209.972.A1014; ARG 209.797.A1014; ARG 208.640.A1014; ARG 208.694.A1014; ARG 209.853.A1014; ARG 207.572.A1014; ARG 211.593.A1014; ARG 211.429.A1014; ALA 212.786.A1015; ALA 213.970.A1015; ALA 215.205.A1015; ALA 213.854.A1015; ALA 214.339.A1015; ALA 213.225.A1016; ALA 213.057.A1016; ALA 212.437.A1016; ALA 212.198.A1016; ALA 212.405.A1016; GLU 211.216.A1017; GLU 210.355.A1017; GLU 209.186.A1017; GLU 208.232.A1017; GLU 207.114.A1017; GLU 207.032.A1017; GLU 206.343.A1017; GLU 211.135.A1017; GLU 211.018.A1017; ILE 211.949.A1018; ILE 212.744.A1018; ILE 213.418.A1018; ILE 214.360.A1018; ILE 212.341.A1018; ILE 211.371.A1018; ILE 213.773.A1018; ILE 214.031.A1018; ARG 214.379.A1019; ARG 215.341.A1019; ARG 215.890.A1019; ARG 216.893.A1019; ARG 217.341.A1019; ARG 216.250.A1019; ARG 216.156.A1019; ARG 217.094.A1019; ARG 215.107.A1019; ARG 214.700.A1019; ARG 215.289.A1019; ALA 213.485.A1020; ALA 212.793.A1020; ALA 211.465.A1020; ALA 212.574.A1020; ALA 212.726.A1020; SER 212.253.A1021; SER 212.059.A1021; SER 211.451.A1021; SER 210.150.A1021; SER 213.374.A1021; SER 213.410.A1021; ALA 214.460.A1022; ALA 216.809.A1022; ALA 216.171.A1022; ALA 216.750.A1022; ASN 215.836.A1023; ASN 216.164.A1023; ASN 215.892.A1023; ASN 216.879.A1023; ASN 217.967.A1023; ASN 216.532.A1023; ASN 215.370.A1023; ASN 215.896.A1023; LEU 214.116.A1024; LEU 213.285.A1024; LEU 211.850.A1024; LEU 210.885.A1024; LEU 210.794.A1024; LEU 209.532.A1024; LEU 213.818.A1024; LEU 213.847.A1024; ALA 214.221.A1025; ALA 216.017.A1025; ALA 216.213.A1025; ALA 216.871.A1026; ALA 218.100.A1026; ALA 218.991.A1026; ALA 217.785.A1026; ALA 218.441.A1026; THR 216.766.A1027; THR 216.365.A1027; THR 215.284.A1027; THR 215.783.A1027; THR 214.902.A1027; THR 215.848.A1027; THR 216.221.A1027; LYS 215.008.A1028; LYS 212.103.A1028; LYS 211.072.A1028; LYS 209.818.A1028; LYS 209.146.A1028; MET 218.329.A1029; SER 218.675.A1030; SER 219.451.A1030; SER 219.808.A1030; SER 220.712.A1030; SER 218.711.A1030; SER 219.293.A1030; GLU 217.427.A1031; GLU 216.652.A1031; GLU 215.651.A1031; GLU 216.287.A1031; GLU 215.292.A1031; GLU 214.224.A1031; GLU 215.594.A1031; LEU 221.378.A1034; LEU 222.475.A1034; LEU 221.866.A1034; LEU 223.281.A1034; ARG 208.151.A1039; ARG 208.886.A1039; ARG 210.849.A1039; ARG 210.152.A1039; ARG 210.682.A1039; ARG 211.950.A1039; ARG 209.888.A1039; ARG 207.027.A1039; ARG 207.270.A1039; VAL 205.805.A1040; VAL 204.659.A1040; VAL 203.440.A1040; VAL 202.190.A1040; VAL 204.348.A1040; VAL 204.326.A1040; ASP 204.177.A1041; ASP 203.880.A1041; ASP 202.518.A1041; ASP 201.386.A1041; ASP 201.632.A1041; ASP 200.291.A1041; ASP 204.969.A1041; ASP 204.781.A1041; PHE 206.134.A1042; PHE 207.298.A1042; PHE 208.353.A1042; PHE 209.566.A1042; PHE 209.507.A1042; PHE 210.781.A1042; PHE 210.639.A1042; PHE 211.912.A1042; PHE 211.838.A1042; PHE 207.850.A1042; PHE 208.265.A1042; CYS 207.865.A1043; CYS 208.352.A1043; CYS 207.195.A1043; CYS 207.323.A1043; GLY 206.044.A1044; GLY 204.854.A1044; GLY 203.994.A1044; GLY 204.361.A1044; LYS 202.861.A1045; LYS 201.934.A1045; LYS 200.595.A1045; LYS 202.506.A1045; LYS 203.142.A1045; GLY 202.261.A1046; GLY 202.717.A1046; GLY 203.926.A1046; VAL 211.006.A1061; PHE 210.105.A1062; LEU 210.312.A1063; HIS 209.736.A1064; HIS 208.747.A1064; HIS 209.177.A1064; HIS 208.486.A1064; HIS 210.445.A1064; HIS 210.514.A1064; HIS 209.336.A1064; HIS 207.936.A1064; THR 207.450.A1066; THR 206.766.A1066; THR 205.774.A1066; THR 204.814.A1066; THR 206.466.A1066; THR 205.533.A1066; VAL 202.718.A1068; VAL 201.330.A1068; VAL 200.783.A1068; VAL 199.330.A1068; VAL 201.604.A1068; VAL 200.493.A1068; VAL 200.460.A1068; PRO 199.811.A1069; PRO 199.990.A1069; PRO 197.882.A1069; PRO 197.339.A1069; THR 299.B; LYS 300.B; THR 302.B; LEU 303.B; LYS 304.B; SER 305.B; PHE 306.B; THR 307.B; VAL 308.B; GLU 309.B; LYS 310.B; GLY 311.B; ILE 312.B; TYR 313.B; GLN 314.B; THR 315.B; SER 596.B; GLN 613.B; CYS 662.B; ASP 663.B; ILE 664.B; PRO 665.B; ILE 666.B; GLY 667.B; ALA 668.B; CYS 671.B; MET 697.B; LEU 699.B; GLY 700.B; THR 719.B; ILE 720.B; SER 721.B; VAL 722.B; THR 723.B; THR 724.B; GLU 725.B; ILE 726.B; LEU 727.B; PRO 728.B; MET 731.B; LYS 733.B; SER 735.B; THR 761.B; GLN 762.B; LEU 763.B; ASN 764.B; ARG 765.B; ALA 766.B; LEU 767.B; THR 768.B; GLY 769.B; ILE 770.B; ALA 771.B; VAL 772.B; GLU 773.B; GLN 774.B; ASP 775.B; LYS 776.B; ASN 777.B; THR 778.B; GLN 779.B; GLU 780.B; VAL 781.B; PHE 782.B; ALA 783.B; GLN 784.B; VAL 785.B; LYS 786.B; GLN 787.B; ILE 788.B; TYR 789.B; LYS 825.B; VAL 826.B; THR 827.B; LEU 861.B; PRO 862.B; PRO 863.B; LEU 864.B; LEU 865.B; TYR 873.B; THR 887.B; PHE 888.B; GLY 889.B; ALA 890.B; GLY 891.B; ALA 892.B; ALA 893.B; SER 929.B; ALA 930.B; ILE 931.B; GLY 932.B; LYS 933.B; ILE 934.B; GLN 935.B; ASP 936.B; SER 937.B; LEU 938.B; SER 940.B; THR 941.B; ALA 942.B; SER 943.B; ALA 944.B; LEU 945.B; GLY 946.B; LYS 947.B; LEU 948.B; GLN 949.B; ASP 950.B; VAL 951.B; VAL 952.B; ASN 953.B; GLN 954.B; ASN 955.B; ALA 956.B; GLN 957.B; ALA 958.B; LEU 959.B; ASN 960.B; THR 961.B; LEU 962.B; LYS 964.B; THR 203.973.B1006; THR 204.309.B1006; THR 203.167.B1006; THR 203.656.B1006; TYR 201.862.B1007; TYR 200.899.B1007; TYR 199.485.B1007; TYR 198.448.B1007; TYR 197.986.B1007; TYR 197.030.B1007; TYR 197.950.B1007; TYR 197.002.B1007; TYR 196.546.B1007; TYR 201.146.B1007; TYR 201.182.B1007; VAL 201.838.B1008; THR 204.919.B1009; THR 205.388.B1009; GLN 204.234.B1010; GLN 204.025.B1010; GLN 203.370.B1010; GLN 204.241.B1010; GLN 205.470.B1010; GLN 205.412.B1010; GLN 206.609.B1010; GLN 203.166.B1010; GLN 203.409.B1010; GLN 202.175.B1011; GLN 201.330.B1011; GLN 199.111.B1011; GLN 198.456.B1011; GLN 198.867.B1011; GLN 202.105.B1011; GLN 201.883.B1011; LEU 203.015.B1012; LEU 203.808.B1012; LEU 204.614.B1012; LEU 203.838.B1012; LEU 204.723.B1012; LEU 203.404.B1012; LEU 204.753.B1012; LEU 204.912.B1012; ILE 205.359.B1013; ILE 206.266.B1013; ILE 207.101.B1013; ILE 207.901.B1013; ILE 208.035.B1013; ILE 208.715.B1013; ILE 205.482.B1013; ILE 205.885.B1013; ARG 204.364.B1014; ARG 203.536.B1014; ARG 202.382.B1014; ARG 201.589.B1014; ARG 200.515.B1014; ARG 201.043.B1014; ARG 200.956.B1014; ARG 200.369.B1014; ARG 201.463.B1014; ARG 203.014.B1014; ARG 202.922.B1014; ALA 202.667.B1015; ALA 202.186.B1015; ALA 201.762.B1015; ALA 203.247.B1015; ALA 202.924.B1015; ALA 204.513.B1016; ALA 205.581.B1016; ALA 206.911.B1016; ALA 205.636.B1016; ALA 205.849.B1016; GLU 205.415.B1017; GLU 205.408.B1017; GLU 205.265.B1017; GLU 205.268.B1017; GLU 205.153.B1017; GLU 205.143.B1017; GLU 205.069.B1017; GLU 204.280.B1017; GLU 204.480.B1017; ILE 203.099.B1018; ILE 201.945.B1018; ILE 200.648.B1018; ILE 199.482.B1018; ILE 200.375.B1018; ILE 200.208.B1018; ILE 202.142.B1018; ILE 201.755.B1018; ARG 202.714.B1019; ARG 202.987.B1019; ARG 203.669.B1019; ARG 203.987.B1019; ARG 204.724.B1019; ARG 206.053.B1019; ARG 207.165.B1019; ARG 207.116.B1019; ARG 208.313.B1019; ARG 203.871.B1019; ARG 203.607.B1019; ALA 204.914.B1020; ALA 205.803.B1020; ALA 206.954.B1020; ALA 205.056.B1020; ALA 205.266.B1020; SER 204.156.B1021; SER 203.361.B1021; SER 202.541.B1021; SER 201.789.B1021; SER 202.458.B1021; SER 202.320.B1021; ALA 201.839.B1022; ALA 200.313.B1022; ALA 201.750.B1022; ALA 201.251.B1022; ASN 202.982.B1023; ASN 203.788.B1023; ASN 205.042.B1023; ASN 204.775.B1023; ASN 203.724.B1023; ASN 205.715.B1023; ASN 204.131.B1023; ASN 204.118.B1023; LEU 204.388.B1024; LEU 204.660.B1024; LEU 205.088.B1024; LEU 205.386.B1024; LEU 206.536.B1024; LEU 205.717.B1024; LEU 203.428.B1024; LEU 203.517.B1024; ALA 202.278.B1025; ALA 200.732.B1025; ALA 200.295.B1025; ALA 200.986.B1026; ALA 200.752.B1026; ALA 200.916.B1026; ALA 201.701.B1026; ALA 201.304.B1026; THR 202.948.B1027; THR 203.935.B1027; THR 205.323.B1027; THR 205.785.B1027; THR 206.307.B1027; THR 203.497.B1027; THR 203.540.B1027; LYS 203.056.B1028; LYS 202.610.B1028; LYS 203.463.B1028; LYS 203.068.B1028; LYS 204.262.B1028; LYS 204.664.B1028; MET 199.781.B1029; SER 200.639.B1030; SER 201.072.B1030; SER 201.952.B1030; SER 201.231.B1030; SER 201.843.B1030; SER 201.661.B1030; GLU 202.708.B1031; GLU 203.548.B1031; GLU 204.935.B1031; GLU 205.629.B1031; GLU 206.942.B1031; GLU 207.545.B1031; GLU 207.372.B1031; LEU 198.604.B1034; LEU 197.375.B1034; LEU 196.847.B1034; LEU 197.758.B1034; ARG 210.588.B1039; ARG 210.230.B1039; ARG 210.001.B1039; ARG 210.451.B1039; ARG 210.048.B1039; ARG 209.164.B1039; ARG 210.568.B1039; ARG 210.288.B1039; ARG 209.132.B1039; VAL 211.333.B1040; VAL 211.194.B1040; VAL 212.519.B1040; VAL 212.468.B1040; VAL 210.716.B1040; VAL 211.183.B1040; ASP 209.712.B1041; ASP 209.051.B1041; ASP 209.998.B1041; ASP 210.610.B1041; ASP 210.369.B1041; ASP 211.282.B1041; ASP 208.364.B1041; ASP 207.925.B1041; PHE 208.234.B1042; PHE 207.522.B1042; PHE 207.900.B1042; PHE 207.341.B1042; PHE 207.739.B1042; PHE 206.439.B1042; PHE 207.236.B1042; PHE 205.936.B1042; PHE 206.338.B1042; PHE 206.007.B1042; PHE 205.334.B1042; CYS 205.480.B1043; CYS 204.060.B1043; CYS 203.462.B1043; CYS 203.867.B1043; CYS 203.464.B1043; GLY 204.168.B1044; GLY 204.006.B1044; GLY 205.090.B1044; GLY 205.829.B1044; LYS 205.181.B1045; LYS 206.163.B1045; LYS 206.201.B1045; LYS 205.853.B1045; LYS 204.690.B1045; GLY 206.900.B1046; GLY 206.739.B1046; GLY 207.080.B1046; VAL 193.955.B1061; PHE 196.708.B1062; LEU 193.406.B1063; HIS 197.614.B1064; HIS 200.041.B1064; HIS 200.273.B1064; HIS 200.807.B1064; HIS 199.988.B1064; HIS 200.344.B1064; HIS 200.841.B1064; HIS 198.661.B1064; THR 202.590.B1066; THR 202.320.B1066; THR 202.501.B1066; THR 200.990.B1066; VAL 203.773.B1068; VAL 204.717.B1068; VAL 204.132.B1068; VAL 205.109.B1068; VAL 203.821.B1068; VAL 205.033.B1068; VAL 204.134.B1068; PRO 206.288.B1069; PRO 207.314.B1069; PRO 206.396.B1069; PRO 206.511.B1069; THR 299.C; THR 302.C; LEU 303.C; LYS 304.C; GLU 309.C; LYS 310.C; GLY 311.C; ILE 312.C; TYR 313.C; GLN 314.C; THR 315.C; VAL 595.C; SER 596.C; VAL 597.C; LEU 611.C; GLN 613.C; TYR 660.C; GLU 661.C; CYS 662.C; ASP 663.C; ILE 664.C; PRO 665.C; ILE 666.C; GLY 667.C; ILE 670.C; CYS 671.C; MET 697.C; SER 698.C; LEU 699.C; GLY 700.C; ALA 701.C; ASN 703.C; THR 719.C; ILE 720.C; SER 721.C; VAL 722.C; THR 723.C; THR 724.C; GLU 725.C; ILE 726.C; LEU 727.C; PRO 728.C; VAL 729.C; LYS 733.C; THR 734.C; SER 735.C; THR 761.C; GLN 762.C; LEU 763.C; ASN 764.C; ARG 765.C; ALA 766.C; LEU 767.C; THR 768.C; GLY 769.C; ILE 770.C; ALA 771.C; VAL 772.C; GLU 773.C; GLN 774.C; ASP 775.C; LYS 776.C; ASN 777.C; THR 778.C; GLN 779.C; GLU 780.C; VAL 781.C; PHE 782.C; ALA 783.C; GLN 784.C; VAL 785.C; LYS 786.C; GLN 787.C; ILE 788.C; TYR 789.C; LEU 822.C; THR 827.C; LEU 861.C; PRO 862.C; PRO 863.C; LEU 864.C; LEU 865.C; TYR 873.C; THR 887.C; PHE 888.C; GLY 889.C; ALA 890.C; GLY 891.C; ALA 892.C; ALA 893.C; ILE 934.C; SER 937.C; LEU 938.C; THR 941.C; ALA 942.C; SER 943.C; ALA 944.C; LEU 945.C; GLY 946.C; LYS 947.C; LEU 948.C; GLN 949.C; ASP 950.C; VAL 951.C; VAL 952.C; ASN 953.C; GLN 954.C; ASN 955.C; ALA 956.C; GLN 957.C; ALA 958.C; LEU 959.C; ASN 960.C; THR 961.C; VAL 210.650.C1008; THR 213.018.C1009; THR 212.767.C1009; GLN 214.257.C1010; GLN 215.394.C1010; GLN 216.672.C1010; GLN 216.775.C1010; GLN 217.901.C1010; GLN 218.502.C1010; GLN 218.186.C1010; GLN 215.526.C1010; GLN 215.862.C1010; GLN 215.249.C1011; GLN 215.341.C1011; GLN 218.434.C1011; GLN 214.284.C1011; GLN 214.549.C1011; LEU 213.091.C1012; LEU 212.026.C1012; LEU 210.697.C1012; LEU 209.812.C1012; LEU 210.565.C1012; LEU 208.606.C1012; LEU 212.323.C1012; LEU 212.093.C1012; ILE 212.863.C1013; ILE 213.189.C1013; ILE 213.496.C1013; ILE 214.033.C1013; ILE 212.208.C1013; ILE 212.403.C1013; ILE 214.350.C1013; ILE 214.322.C1013; ARG 215.376.C1014; ARG 216.509.C1014; ARG 217.597.C1014; ARG 218.893.C1014; ARG 219.968.C1014; ARG 220.411.C1014; ARG 220.158.C1014; ARG 219.448.C1014; ARG 220.632.C1014; ARG 216.053.C1014; ARG 216.526.C1014; ALA 215.127.C1015; ALA 214.606.C1015; ALA 213.638.C1015; ALA 213.922.C1015; ALA 213.975.C1015; ALA 213.263.C1016; ALA 212.609.C1016; ALA 211.823.C1016; ALA 213.636.C1016; ALA 213.392.C1016; GLU 214.797.C1017; GLU 215.861.C1017; GLU 217.032.C1017; GLU 218.177.C1017; GLU 219.289.C1017; GLU 219.124.C1017; GLU 220.313.C1017; GLU 216.347.C1017; GLU 216.532.C1017; ILE 216.533.C1018; ILE 216.992.C1018; ILE 217.367.C1018; ILE 217.714.C1018; ILE 218.546.C1018; ILE 219.833.C1018; ILE 215.948.C1018; ILE 216.294.C1018; ARG 214.678.C1019; ARG 213.615.C1019; ARG 212.253.C1019; ARG 211.112.C1019; ARG 209.792.C1019; ARG 209.391.C1019; ARG 209.314.C1019; ARG 208.920.C1019; ARG 209.620.C1019; ARG 213.637.C1019; ARG 213.511.C1019; ALA 213.803.C1020; ALA 213.863.C1020; ALA 213.970.C1020; ALA 215.043.C1020; ALA 214.916.C1020; SER 216.179.C1021; SER 217.353.C1021; SER 218.557.C1021; SER 219.692.C1021; SER 217.084.C1021; SER 217.452.C1021; ALA 216.443.C1022; ALA 215.505.C1022; ALA 215.168.C1022; ALA 215.306.C1022; ASN 214.214.C1023; ASN 213.277.C1023; ASN 212.153.C1023; ASN 211.186.C1023; ASN 211.143.C1023; ASN 210.385.C1023; ASN 214.001.C1023; ASN 213.737.C1023; LEU 214.955.C1024; LEU 215.761.C1024; LEU 216.670.C1024; LEU 217.628.C1024; LEU 216.854.C1024; LEU 218.487.C1024; LEU 216.608.C1024; LEU 216.740.C1024; ALA 217.202.C1025; ALA 217.233.C1025; ALA 217.700.C1025; ALA 216.009.C1026; ALA 215.153.C1026; ALA 213.899.C1026; ALA 214.787.C1026; ALA 214.780.C1026; THR 214.524.C1027; THR 214.170.C1027; THR 213.787.C1027; THR 212.658.C1027; THR 213.429.C1027; THR 215.329.C1027; THR 215.139.C1027; LYS 216.538.C1028; LYS 217.687.C1028; LYS 219.041.C1028; LYS 220.414.C1028; LYS 220.471.C1028; LYS 220.089.C1028; LYS 217.907.C1028; LYS 218.165.C1028; MET 217.762.C1029; MET 218.016.C1029; MET 217.986.C1029; MET 217.026.C1029; SER 215.756.C1030; SER 214.772.C1030; SER 213.393.C1030; SER 213.002.C1030; SER 214.989.C1030; SER 214.868.C1030; GLU 215.319.C1031; GLU 215.465.C1031; GLU 214.981.C1031; GLU 213.532.C1031; GLU 213.084.C1031; GLU 213.638.C1031; GLU 212.176.C1031; LEU 215.823.C1034; LEU 214.398.C1034; ARG 217.302.C1039; ARG 216.658.C1039; ARG 215.170.C1039; ARG 214.646.C1039; ARG 214.631.C1039; ARG 214.277.C1039; ARG 213.879.C1039; ARG 214.344.C1039; ARG 218.720.C1039; ARG 219.634.C1039; VAL 218.910.C1040; VAL 220.237.C1040; VAL 220.242.C1040; VAL 221.574.C1040; VAL 220.742.C1040; VAL 220.032.C1040; ASP 221.965.C1041; ASP 222.669.C1041; ASP 222.952.C1041; ASP 223.841.C1041; ASP 224.349.C1041; ASP 224.021.C1041; ASP 221.950.C1041; ASP 222.284.C1041; PHE 221.007.C1042; PHE 220.347.C1042; PHE 219.067.C1042; PHE 218.286.C1042; PHE 217.657.C1042; PHE 218.164.C1042; PHE 216.930.C1042; PHE 217.439.C1042; PHE 216.820.C1042; PHE 221.293.C1042; PHE 221.320.C1042; CYS 222.057.C1043; CYS 223.019.C1043; CYS 222.628.C1043; CYS 224.446.C1043; CYS 225.177.C1043; GLY 224.822.C1044; GLY 226.142.C1044; GLY 226.186.C1044; GLY 225.263.C1044; LYS 227.266.C1045; LYS 227.464.C1045; LYS 228.603.C1045; LYS 227.773.C1045; LYS 228.592.C1045; GLY 227.144.C1046; GLY 227.373.C1046; GLY 226.093.C1046; PHE 227.312.C1062; PHE 227.907.C1062; HIS 228.022.C1064; HIS 226.707.C1064; HIS 225.772.C1064; HIS 225.697.C1064; HIS 224.730.C1064; HIS 224.043.C1064; HIS 224.617.C1064; THR 228.217.C1066; THR 229.493.C1066; THR 227.294.C1066; THR 230.497.C1066; TYR 228.654.C1067; VAL 230.831.C1068; VAL 231.185.C1068; VAL 232.036.C1068; VAL 232.420.C1068; VAL 231.252.C1068; VAL 231.953.C1068; VAL 233.022.C1068; PRO 231.443.C1069; PRO 230.108.C1069; PRO 232.076.C1069; PRO 231.114.C1069; PRO 229.784.C1069; PRO 233.453.C1069; PRO 233.610.C1069; ALA 234.448.C1070; ALA 235.809.C1070; GLU 234.593.C1072;


#2
REMARK   5 Predict Maximal pKd:  8.94
REMARK   5 Predict Average pKd:  6.84 (Large deviation)
REMARK   6 DrugScore : 5089.00
REMARK   6 Druggability: Druggable
File name: 6vyb_cavity_6.pdb  Number of aminoacids: 971
ILE 712.A; ALA 713.A; ILE 714.A; PRO 715.A; THR 883.A; SER 884.A; GLY 885.A; TRP 886.A; THR 887.A; GLY 889.A; ALA 890.A; GLY 891.A; LEU 894.A; GLN 895.A; ILE 896.A; PRO 897.A; MET 900.A; GLN 901.A; MET 902.A; ALA 903.A; TYR 904.A; ARG 905.A; PHE 906.A; ASN 907.A; GLY 908.A; ILE 909.A; GLY 910.A; VAL 911.A; THR 912.A; GLN 913.A; ASN 914.A; GLU 918.A; SER 218.711.A1030; SER 219.293.A1030; GLU 217.427.A1031; GLU 216.652.A1031; GLU 215.651.A1031; GLU 216.287.A1031; GLU 215.292.A1031; GLU 214.224.A1031; GLU 215.594.A1031; GLU 215.887.A1031; GLU 215.621.A1031; CYS 215.503.A1032; CYS 214.659.A1032; LEU 220.472.A1034; LEU 221.378.A1034; LEU 220.086.A1034; LEU 220.878.A1034; GLY 218.890.A1035; GLY 218.420.A1035; GLY 217.109.A1035; GLY 216.815.A1035; GLN 216.333.A1036; GLN 215.004.A1036; GLN 214.995.A1036; GLN 213.622.A1036; GLN 213.585.A1036; GLN 214.511.A1036; GLN 212.498.A1036; GLN 214.069.A1036; GLN 213.998.A1036; SER 213.364.A1037; SER 212.491.A1037; SER 211.944.A1037; SER 210.926.A1037; SER 211.325.A1037; SER 210.635.A1037; LYS 211.065.A1038; LYS 209.909.A1038; LYS 210.296.A1038; LYS 211.210.A1038; LYS 211.478.A1038; LYS 212.429.A1038; LYS 211.855.A1038; LYS 208.839.A1038; LYS 207.834.A1038; ARG 209.077.A1039; ARG 208.151.A1039; ARG 208.886.A1039; ARG 209.951.A1039; ARG 210.849.A1039; ARG 210.152.A1039; ARG 210.682.A1039; ARG 211.950.A1039; ARG 207.027.A1039; ARG 207.270.A1039; VAL 205.805.A1040; VAL 204.659.A1040; VAL 203.440.A1040; VAL 202.190.A1040; VAL 203.717.A1040; VAL 204.348.A1040; VAL 204.326.A1040; ASP 204.177.A1041; ASP 201.632.A1041; PHE 210.781.A1042; PHE 211.912.A1042; PHE 211.838.A1042; LYS 202.506.A1045; GLY 202.261.A1046; GLY 202.717.A1046; GLY 203.926.A1046; GLY 204.374.A1046; TYR 204.443.A1047; TYR 205.585.A1047; TYR 205.542.A1047; TYR 204.363.A1047; TYR 203.219.A1047; TYR 202.127.A1047; TYR 204.411.A1047; TYR 203.312.A1047; TYR 202.174.A1047; TYR 201.076.A1047; TYR 206.841.A1047; TYR 206.985.A1047; HIS 207.750.A1048; HIS 208.905.A1048; HIS 209.569.A1048; HIS 210.624.A1048; HIS 211.928.A1048; HIS 209.935.A1048; HIS 210.404.A1048; LEU 210.332.A1049; LEU 211.395.A1049; LEU 210.159.A1049; PRO 199.361.A1069; LYS 199.939.A1086; LYS 200.416.A1086; LYS 201.919.A1086; LYS 202.205.A1086; ALA 200.436.A1087; HIS 200.249.A1088; HIS 200.301.A1088; HIS 200.734.A1088; HIS 200.182.A1088; HIS 201.886.A1088; HIS 202.026.A1088; HIS 201.011.A1088; PHE 201.264.A1089; PHE 200.742.A1089; PHE 201.983.A1089; PHE 203.010.A1089; PRO 201.805.A1090; PRO 200.601.A1090; PRO 202.790.A1090; PRO 202.073.A1090; PRO 204.025.A1090; PRO 203.909.A1090; ARG 205.201.A1091; ARG 206.397.A1091; ARG 207.667.A1091; ARG 207.955.A1091; ARG 209.273.A1091; ARG 209.653.A1091; ARG 209.286.A1091; ARG 208.524.A1091; ARG 209.695.A1091; ARG 206.360.A1091; ARG 206.740.A1091; GLU 205.875.A1092; GLU 205.671.A1092; GLU 206.916.A1092; GLU 204.525.A1092; GLU 204.436.A1092; GLY 203.657.A1093; GLY 202.536.A1093; GLY 201.250.A1093; GLY 201.215.A1093; VAL 200.191.A1094; VAL 198.075.A1094; VAL 197.913.A1094; VAL 196.759.A1094; VAL 198.353.A1094; VAL 199.211.A1104; VAL 199.851.A1104; VAL 200.799.A1104; VAL 201.862.A1104; VAL 201.426.A1104; VAL 200.567.A1104; VAL 201.211.A1104; THR 200.413.A1105; THR 201.059.A1105; THR 200.104.A1105; THR 200.846.A1105; THR 199.009.A1105; THR 201.589.A1105; THR 201.138.A1105; GLN 202.542.A1106; GLN 203.094.A1106; GLN 204.246.A1106; GLN 203.874.A1106; GLN 205.084.A1106; GLN 205.974.A1106; GLN 205.146.A1106; GLN 202.011.A1106; GLN 201.091.A1106; ARG 202.132.A1107; ARG 201.093.A1107; ARG 201.576.A1107; ARG 201.877.A1107; ARG 202.217.A1107; ARG 202.967.A1107; ARG 202.479.A1107; ARG 203.260.A1107; ARG 201.237.A1107; ARG 200.679.A1107; ARG 199.505.A1107; ASN 201.637.A1108; ASN 201.358.A1108; ASN 202.397.A1108; ASN 202.285.A1108; ASN 201.230.A1108; ASN 203.344.A1108; ASN 201.280.A1108; ASN 201.299.A1108; PHE 201.344.A1109; GLU 200.428.A1111; GLU 201.318.A1111; GLU 202.740.A1111; GLU 203.734.A1111; GLU 205.069.A1111; GLU 205.569.A1111; GLU 205.598.A1111; GLU 201.210.A1111; GLU 202.025.A1111; PRO 200.167.A1112; PRO 199.369.A1112; PRO 199.778.A1112; PRO 198.440.A1112; PRO 198.520.A1112; PRO 200.787.A1112; PRO 201.228.A1112; GLN 201.094.A1113; GLN 201.969.A1113; GLN 203.265.A1113; GLN 204.096.A1113; GLN 205.387.A1113; GLN 205.419.A1113; GLN 206.467.A1113; GLN 201.273.A1113; GLN 200.404.A1113; ILE 201.674.A1114; ILE 201.139.A1114; ILE 201.619.A1114; ILE 201.148.A1114; ILE 201.137.A1114; ILE 199.621.A1114; ILE 201.589.A1114; ILE 202.735.A1114; ILE 200.688.A1115; ILE 201.047.A1115; ILE 201.845.A1115; ILE 201.375.A1115; THR 203.052.A1116; THR 203.956.A1116; THR 205.106.A1116; THR 206.048.A1116; THR 204.610.A1116; THR 204.576.A1116; THR 204.485.A1116; THR 205.288.A1117; THR 205.982.A1117; THR 206.485.A1117; THR 207.402.A1117; THR 205.312.A1117; THR 207.159.A1117; THR 207.733.A1117; ASP 207.531.A1118; ASP 208.622.A1118; ASP 209.427.A1118; ASP 208.108.A1118; ASP 208.895.A1118; ASN 206.784.A1119; ASN 206.160.A1119; ASN 205.102.A1119; ASN 205.684.A1119; ASN 206.792.A1119; ASN 204.982.A1119; ASN 205.556.A1119; ASN 205.434.A1119; THR 205.178.A1120; THR 204.518.A1120; THR 203.135.A1120; THR 203.281.A1120; THR 205.317.A1120; THR 206.158.A1120; PHE 205.007.A1121; PHE 205.622.A1121; PHE 206.502.A1121; PHE 205.759.A1121; PHE 205.344.A1121; PHE 205.469.A1121; PHE 204.656.A1121; PHE 204.784.A1121; PHE 204.376.A1121; PHE 204.526.A1121; PHE 203.378.A1121; VAL 204.854.A1122; VAL 203.827.A1122; VAL 203.871.A1122; VAL 202.835.A1122; VAL 203.617.A1122; VAL 203.933.A1122; VAL 205.009.A1122; SER 202.807.A1123; SER 202.769.A1123; SER 203.197.A1123; SER 203.151.A1123; SER 201.393.A1123; SER 200.410.A1123; GLY 201.314.A1124; GLY 200.029.A1124; GLY 199.161.A1124; GLY 199.667.A1124; VAL 201.860.A1137; TYR 204.568.A1138; PRO 207.468.A1140; PRO 209.118.A1140; PRO 208.253.A1140; THR 883.B; SER 884.B; GLY 885.B; TRP 886.B; THR 887.B; PHE 888.B; GLY 889.B; ALA 890.B; LEU 894.B; GLN 895.B; ILE 896.B; MET 900.B; GLN 901.B; MET 902.B; ALA 903.B; TYR 904.B; ARG 905.B; PHE 906.B; ASN 907.B; GLY 908.B; ILE 909.B; GLY 910.B; VAL 911.B; THR 912.B; GLN 913.B; ASN 914.B; GLU 918.B; SER 201.843.B1030; SER 201.661.B1030; GLU 202.708.B1031; GLU 203.548.B1031; GLU 204.935.B1031; GLU 205.629.B1031; GLU 206.942.B1031; GLU 207.545.B1031; GLU 207.372.B1031; GLU 203.015.B1031; GLU 203.410.B1031; CYS 202.168.B1032; CYS 201.645.B1032; LEU 198.404.B1034; LEU 198.604.B1034; LEU 199.460.B1034; LEU 199.631.B1034; GLY 200.188.B1035; GLY 201.271.B1035; GLY 201.649.B1035; GLY 200.876.B1035; GLN 202.806.B1036; GLN 203.327.B1036; GLN 203.288.B1036; GLN 203.793.B1036; GLN 203.656.B1036; GLN 203.503.B1036; GLN 203.708.B1036; GLN 204.755.B1036; GLN 205.692.B1036; SER 204.915.B1037; SER 206.213.B1037; SER 206.060.B1037; SER 207.305.B1037; SER 207.113.B1037; SER 206.658.B1037; LYS 208.398.B1038; LYS 209.410.B1038; LYS 210.259.B1038; LYS 209.487.B1038; LYS 210.389.B1038; LYS 209.585.B1038; LYS 208.968.B1038; LYS 210.292.B1038; LYS 211.370.B1038; ARG 209.848.B1039; ARG 210.588.B1039; ARG 210.230.B1039; ARG 210.654.B1039; ARG 210.001.B1039; ARG 210.451.B1039; ARG 210.048.B1039; ARG 209.164.B1039; ARG 210.568.B1039; ARG 210.288.B1039; ARG 209.132.B1039; VAL 211.333.B1040; VAL 211.194.B1040; VAL 212.519.B1040; VAL 212.468.B1040; VAL 212.782.B1040; VAL 210.716.B1040; VAL 211.183.B1040; ASP 209.712.B1041; ASP 210.369.B1041; PHE 206.439.B1042; PHE 205.936.B1042; GLY 206.900.B1046; GLY 206.739.B1046; GLY 207.080.B1046; GLY 207.997.B1046; TYR 206.344.B1047; TYR 206.583.B1047; TYR 206.952.B1047; TYR 208.259.B1047; TYR 208.302.B1047; TYR 209.496.B1047; TYR 209.414.B1047; TYR 210.619.B1047; TYR 210.659.B1047; TYR 211.861.B1047; TYR 205.318.B1047; TYR 204.228.B1047; HIS 205.434.B1048; HIS 204.236.B1048; HIS 204.558.B1048; HIS 203.363.B1048; HIS 202.946.B1048; HIS 202.422.B1048; HIS 203.526.B1048; HIS 204.156.B1048; LEU 202.209.B1049; LEU 201.387.B1049; LYS 231.176.B1086; LYS 230.726.B1086; LYS 229.968.B1086; LYS 228.786.B1086; LYS 228.022.B1086; LYS 228.889.B1086; LYS 228.069.B1086; LYS 229.870.B1086; ALA 229.884.B1087; ALA 227.663.B1087; HIS 224.409.B1088; HIS 224.610.B1088; HIS 225.625.B1088; HIS 223.682.B1088; HIS 224.113.B1088; HIS 225.287.B1088; PHE 226.664.B1089; PHE 228.003.B1089; PHE 221.844.B1089; PRO 221.377.B1090; PRO 219.961.B1090; PRO 219.424.B1090; PRO 220.579.B1090; PRO 219.705.B1090; PRO 220.329.B1090; ARG 218.744.B1091; ARG 218.360.B1091; ARG 217.548.B1091; ARG 218.323.B1091; ARG 217.478.B1091; ARG 218.235.B1091; ARG 218.455.B1091; ARG 217.982.B1091; ARG 219.148.B1091; ARG 217.548.B1091; ARG 217.639.B1091; GLU 216.755.B1092; GLU 215.880.B1092; GLU 214.484.B1092; GLU 215.814.B1092; GLU 215.661.B1092; GLY 215.920.B1093; GLY 215.828.B1093; GLY 217.186.B1093; GLY 218.211.B1093; VAL 217.172.B1094; VAL 217.339.B1094; PHE 213.860.B1103; VAL 215.815.B1104; VAL 215.950.B1104; VAL 216.492.B1104; VAL 215.597.B1104; VAL 216.621.B1104; VAL 214.609.B1104; VAL 213.584.B1104; THR 214.588.B1105; THR 213.300.B1105; THR 212.713.B1105; THR 211.360.B1105; THR 213.469.B1105; THR 213.344.B1105; THR 214.376.B1105; GLN 212.211.B1106; GLN 212.121.B1106; GLN 210.744.B1106; GLN 209.606.B1106; GLN 208.291.B1106; GLN 208.136.B1106; GLN 207.337.B1106; GLN 212.449.B1106; GLN 211.976.B1106; ARG 213.257.B1107; ARG 213.772.B1107; ARG 214.899.B1107; ARG 214.497.B1107; ARG 215.672.B1107; ARG 216.512.B1107; ARG 217.410.B1107; ARG 217.566.B1107; ARG 218.143.B1107; ARG 212.748.B1107; ARG 213.004.B1107; ASN 211.602.B1108; ASN 210.609.B1108; ASN 210.056.B1108; ASN 211.061.B1108; ASN 211.816.B1108; ASN 211.097.B1108; ASN 209.463.B1108; PHE 209.537.B1109; PHE 209.149.B1109; TYR 208.620.B1110; GLU 209.168.B1111; GLU 208.445.B1111; GLU 207.627.B1111; GLU 206.728.B1111; GLU 205.990.B1111; GLU 206.621.B1111; GLU 204.793.B1111; GLU 209.442.B1111; GLU 209.800.B1111; PRO 209.959.B1112; PRO 209.280.B1112; PRO 211.121.B1112; PRO 210.872.B1112; PRO 209.876.B1112; GLN 211.804.B1113; GLN 211.724.B1113; GLN 211.746.B1113; GLN 210.696.B1113; GLN 209.342.B1113; GLN 209.001.B1113; GLN 208.546.B1113; GLN 212.881.B1113; GLN 213.949.B1113; ILE 212.709.B1114; ILE 213.827.B1114; ILE 213.377.B1114; ILE 214.588.B1114; ILE 212.391.B1114; ILE 212.947.B1114; ILE 214.792.B1114; ILE 214.377.B1114; ILE 216.068.B1115; ILE 217.053.B1115; ILE 217.288.B1115; ILE 217.668.B1115; THR 217.044.B1116; THR 217.160.B1116; THR 215.789.B1116; THR 215.224.B1116; THR 214.845.B1116; THR 217.908.B1116; THR 218.115.B1116; THR 218.229.B1117; THR 218.917.B1117; THR 219.426.B1117; THR 218.316.B1117; THR 220.393.B1117; THR 218.017.B1117; THR 218.484.B1117; ASP 216.724.B1118; ASP 215.785.B1118; ASP 214.423.B1118; ASP 214.431.B1118; ASP 215.192.B1118; ASP 213.673.B1118; ASP 215.638.B1118; ASP 214.967.B1118; ASN 216.254.B1119; ASN 216.196.B1119; ASN 215.791.B1119; ASN 214.379.B1119; ASN 213.528.B1119; ASN 214.086.B1119; ASN 217.522.B1119; ASN 217.564.B1119; THR 218.602.B1120; THR 219.934.B1120; THR 220.793.B1120; THR 221.023.B1120; THR 220.075.B1120; THR 220.635.B1120; THR 220.302.B1120; PHE 221.664.B1121; PHE 222.498.B1121; PHE 222.393.B1121; PHE 222.952.B1121; PHE 224.266.B1121; PHE 222.173.B1121; PHE 224.775.B1121; PHE 222.676.B1121; PHE 223.980.B1121; PHE 223.925.B1121; PHE 224.286.B1121; VAL 224.742.B1122; VAL 226.109.B1122; VAL 226.436.B1122; VAL 227.882.B1122; VAL 225.515.B1122; VAL 227.126.B1122; VAL 227.104.B1122; SER 228.026.B1123; SER 229.102.B1123; SER 228.651.B1123; SER 229.693.B1123; SER 230.325.B1123; SER 230.253.B1123; GLY 231.462.B1124; GLY 232.685.B1124; GLY 232.633.B1124; GLY 231.903.B1124; ASN 233.411.B1125; ASN 233.488.B1125; VAL 221.924.B1137; VAL 220.923.B1137; TYR 216.931.B1138; TYR 215.903.B1138; TYR 214.834.B1138; TYR 213.878.B1138; TYR 217.777.B1138; PRO 215.601.B1140; PRO 213.473.B1140; PRO 214.131.B1140; ILE 712.C; ALA 713.C; ILE 714.C; PRO 715.C; TRP 886.C; THR 887.C; PHE 888.C; GLY 889.C; ALA 890.C; GLY 891.C; GLN 901.C; ALA 903.C; TYR 904.C; ARG 905.C; PHE 906.C; ASN 907.C; GLY 908.C; ILE 909.C; GLY 910.C; VAL 911.C; THR 912.C; GLN 913.C; ASN 914.C; VAL 915.C; GLU 918.C; SER 214.989.C1030; SER 214.868.C1030; GLU 215.319.C1031; GLU 215.465.C1031; GLU 214.981.C1031; GLU 213.532.C1031; GLU 213.084.C1031; GLU 213.638.C1031; GLU 212.176.C1031; GLU 216.882.C1031; GLU 217.047.C1031; CYS 217.897.C1032; CYS 219.299.C1032; LEU 217.181.C1034; LEU 215.860.C1034; LEU 216.861.C1034; LEU 216.479.C1034; GLY 216.998.C1035; GLY 216.705.C1035; GLY 217.863.C1035; GLY 219.026.C1035; GLN 217.522.C1036; GLN 218.459.C1036; GLN 218.888.C1036; GLN 219.890.C1036; GLN 220.375.C1036; GLN 219.791.C1036; GLN 221.454.C1036; GLN 217.797.C1036; GLN 216.994.C1036; SER 218.116.C1037; SER 217.518.C1037; SER 217.917.C1037; SER 217.370.C1037; SER 217.945.C1037; SER 219.088.C1037; LYS 217.032.C1038; LYS 217.331.C1038; LYS 216.324.C1038; LYS 216.394.C1038; LYS 215.445.C1038; LYS 215.542.C1038; LYS 216.896.C1038; LYS 217.355.C1038; LYS 217.365.C1038; ARG 217.319.C1039; ARG 217.302.C1039; ARG 216.658.C1039; ARG 215.170.C1039; ARG 214.646.C1039; ARG 214.631.C1039; ARG 214.277.C1039; ARG 213.879.C1039; ARG 214.344.C1039; ARG 218.720.C1039; ARG 219.634.C1039; VAL 218.910.C1040; VAL 220.237.C1040; VAL 220.242.C1040; VAL 221.574.C1040; VAL 219.982.C1040; VAL 220.742.C1040; VAL 220.032.C1040; ASP 221.965.C1041; ASP 224.349.C1041; PHE 218.164.C1042; PHE 217.439.C1042; GLY 227.144.C1046; GLY 227.373.C1046; GLY 226.093.C1046; GLY 225.040.C1046; TYR 226.166.C1047; TYR 224.982.C1047; TYR 225.026.C1047; TYR 224.956.C1047; TYR 226.115.C1047; TYR 226.060.C1047; TYR 223.741.C1047; TYR 223.682.C1047; TYR 224.838.C1047; TYR 224.782.C1047; TYR 224.908.C1047; TYR 225.797.C1047; HIS 223.873.C1048; HIS 223.806.C1048; HIS 222.612.C1048; HIS 222.602.C1048; HIS 221.684.C1048; HIS 223.634.C1048; HIS 223.719.C1048; HIS 222.868.C1048; LEU 224.559.C1049; LYS 213.604.C1086; LYS 212.613.C1086; LYS 212.344.C1086; LYS 213.296.C1086; LYS 212.816.C1086; ALA 213.968.C1087; HIS 216.456.C1088; HIS 217.496.C1088; HIS 217.055.C1088; HIS 216.801.C1088; HIS 216.819.C1088; HIS 216.441.C1088; HIS 216.416.C1088; PHE 213.857.C1089; PHE 216.668.C1089; PRO 218.062.C1090; PRO 218.496.C1090; PRO 219.575.C1090; PRO 219.968.C1090; PRO 217.356.C1090; PRO 216.598.C1090; ARG 217.266.C1091; ARG 216.258.C1091; ARG 216.015.C1091; ARG 215.247.C1091; ARG 214.943.C1091; ARG 214.035.C1091; ARG 214.408.C1091; ARG 215.665.C1091; ARG 213.507.C1091; ARG 216.657.C1091; ARG 215.814.C1091; GLU 217.939.C1092; GLU 218.436.C1092; GLU 218.150.C1092; GLU 219.911.C1092; GLU 220.766.C1092; GLY 220.208.C1093; GLY 221.587.C1093; GLY 221.673.C1093; GLY 220.660.C1093; VAL 222.890.C1094; VAL 223.125.C1094; VAL 223.694.C1094; VAL 225.016.C1094; VAL 223.856.C1094; VAL 224.056.C1094; VAL 224.985.C1094; PHE 230.690.C1103; PHE 230.885.C1103; PHE 231.986.C1103; VAL 226.609.C1104; VAL 225.647.C1104; VAL 224.270.C1104; VAL 224.364.C1104; VAL 223.280.C1104; VAL 226.195.C1104; VAL 226.725.C1104; THR 226.126.C1105; THR 226.676.C1105; THR 228.034.C1105; THR 228.577.C1105; THR 227.920.C1105; THR 225.746.C1105; THR 224.964.C1105; GLN 225.832.C1106; GLN 225.043.C1106; GLN 225.196.C1106; GLN 226.551.C1106; GLN 226.604.C1106; GLN 225.725.C1106; GLN 227.620.C1106; GLN 225.426.C1106; GLN 226.586.C1106; ARG 224.440.C1107; ARG 224.589.C1107; ARG 223.277.C1107; ARG 222.098.C1107; ARG 220.852.C1107; ARG 219.635.C1107; ARG 219.161.C1107; ARG 219.805.C1107; ARG 218.028.C1107; ARG 225.696.C1107; ARG 226.367.C1107; ASN 225.879.C1108; ASN 226.812.C1108; ASN 226.131.C1108; ASN 225.075.C1108; ASN 225.324.C1108; ASN 223.891.C1108; ASN 228.119.C1108; ASN 228.823.C1108; PHE 228.444.C1109; PHE 229.281.C1109; GLU 230.934.C1111; GLU 230.960.C1111; GLU 230.192.C1111; GLU 230.263.C1111; GLU 229.528.C1111; GLU 228.337.C1111; GLU 230.152.C1111; GLU 230.320.C1111; GLU 229.156.C1111; PRO 231.027.C1112; PRO 232.457.C1112; PRO 230.495.C1112; PRO 231.684.C1112; PRO 232.890.C1112; PRO 230.064.C1112; PRO 230.808.C1112; GLN 228.894.C1113; GLN 228.368.C1113; GLN 227.127.C1113; GLN 227.370.C1113; GLN 226.112.C1113; GLN 225.034.C1113; GLN 226.227.C1113; GLN 228.026.C1113; GLN 227.741.C1113; ILE 228.016.C1114; ILE 227.592.C1114; ILE 227.848.C1114; ILE 227.292.C1114; ILE 229.365.C1114; ILE 230.265.C1114; ILE 226.122.C1114; ILE 225.348.C1114; ILE 225.744.C1115; ILE 224.357.C1115; ILE 223.594.C1115; ILE 223.930.C1115; THR 222.583.C1116; THR 221.794.C1116; THR 222.111.C1116; THR 221.509.C1116; THR 223.590.C1116; THR 220.325.C1116; THR 219.954.C1116; THR 219.488.C1117; THR 218.049.C1117; THR 217.304.C1117; THR 217.682.C1117; THR 217.659.C1117; THR 217.611.C1117; THR 216.472.C1117; ASP 218.510.C1118; ASP 218.199.C1118; ASP 218.906.C1118; ASP 218.391.C1118; ASP 217.225.C1118; ASP 219.179.C1118; ASP 218.592.C1118; ASP 218.320.C1118; ASN 219.246.C1119; ASN 219.672.C1119; ASN 221.139.C1119; ASN 222.047.C1119; ASN 221.733.C1119; ASN 223.170.C1119; ASN 218.823.C1119; ASN 218.712.C1119; THR 218.236.C1120; THR 217.470.C1120; THR 218.134.C1120; THR 218.040.C1120; THR 219.576.C1120; THR 216.039.C1120; THR 215.693.C1120; PHE 215.209.C1121; PHE 213.836.C1121; PHE 212.866.C1121; PHE 212.785.C1121; PHE 211.838.C1121; PHE 213.655.C1121; PHE 211.778.C1121; PHE 213.592.C1121; PHE 212.658.C1121; PHE 213.511.C1121; PHE 214.166.C1121; VAL 212.511.C1122; VAL 212.181.C1122; VAL 212.030.C1122; VAL 211.588.C1122; VAL 213.343.C1122; VAL 210.932.C1122; VAL 209.885.C1122; SER 211.042.C1123; SER 209.883.C1123; SER 209.604.C1123; SER 208.469.C1123; SER 210.061.C1123; SER 210.991.C1123; GLY 209.164.C1124; GLY 209.270.C1124; GLY 210.411.C1124; GLY 210.832.C1124; VAL 220.660.C1137; VAL 220.184.C1137; TYR 224.286.C1138; TYR 224.514.C1138; TYR 224.252.C1138; TYR 224.471.C1138; TYR 221.817.C1138; TYR 221.266.C1138; PRO 220.930.C1140; PRO 220.515.C1140; PRO 221.452.C1140; PRO 221.182.C1140; PRO 221.129.C1140;
```
