## Supplemental Raw Data for "Favipiravir, umifenovir and camostat mesylate: a comparative study against SARS-CoV-2": 6vyo.log

```
# 6vyo.pdb

#1
REMARK   5 Predict Maximal pKd:  9.09
REMARK   5 Predict Average pKd:  5.73
REMARK   6 DrugScore : -634.00
REMARK   6 Druggability: Undruggable
File name: 6vyo_cavity_1.pdb  Number of aminoacids: 32
ASP 63.A; LEU 64.A; LYS 65.A; PHE 66.A; PRO 67.A; ARG 68.A; GLY 69.A; GLN 70.A; GLN 83.A; ILE 84.A; ARG 89.A; TRP 108.A; LEU 113.A; PRO 122.A; TYR 123.A; GLY 124.A; ALA 125.A; ASN 126.A; LYS 127.A; ASP 128.A; GLY 129.A; ILE 130.A; ILE 131.A; TRP 132.A; VAL 133.A; ALA 134.A; THR 135.A; GLU 136.A; GLY 137.A; ALA 138.A; LEU 139.A; ASN 140.A;
```
