## Supplemental Raw Data for "Favipiravir, umifenovir and camostat mesylate: a comparative study against SARS-CoV-2": 6y84.log

```
# 6y84.pdb

#1
REMARK   5 Predict Maximal pKd: 11.49
REMARK   5 Predict Average pKd:  6.56
REMARK   6 DrugScore : -221.00
REMARK   6 Druggability: Undruggable
File name: 6y84_cavity_1.pdb  Number of aminoacids: 33
LYS 5.A; TYR 126.A; GLN 127.A; CYS 128.A; ALA 129.A; ARG 131.A; LYS 137.A; GLY 138.A; THR 196.A; ASP 197.A; THR 198.A; THR 199.A; ILE 200.A; VAL 204.A; VAL 233.A; LYS 236.A; TYR 237.A; ASN 238.A; TYR 239.A; LEU 268.A; LEU 271.A; LEU 272.A; GLN 273.A; GLY 275.A; MET 276.A; SER 284.A; ALA 285.A; LEU 286.A; LEU 287.A; GLU 288.A; ASP 289.A; GLU 290.A; PHE 291.A;
```
