## Supplemental Raw Data for "Favipiravir, umifenovir and camostat mesylate: a comparative study against SARS-CoV-2": CamoFavi_1r42.log

```
#  CamoFavi_1r42.dlg
___________________________________________________________
     |      |      |           |         |                 
Rank | Sub- | Run  | Binding   | Cluster | Reference       
     | Rank |      | Energy    | RMSD    | RMSD            
_____|______|______|___________|_________|_________________
   1      1      4       -7.65      0.00     79.39         
   2      1      9       -7.38      0.00     93.03         
   3      1      7       -6.71      0.00     95.73         
   4      1      8       -6.42      0.00     95.06         
   5      1      2       -6.11      0.00     98.72         
   6      1      5       -5.89      0.00     94.49         
   7      1     10       -5.58      0.00     75.26         
   8      1      1       -5.01      0.00     70.77         
   9      1      6       -4.86      0.00     76.58         
  10      1      3       -3.18      0.00     83.49         
--
___________________________________________________________
     |      |      |           |         |                 
Rank | Sub- | Run  | Binding   | Cluster | Reference       
     | Rank |      | Energy    | RMSD    | RMSD            
_____|______|______|___________|_________|_________________
   1      1      9       -5.51      0.00     77.18         
   1      2      3       -5.44      0.23     77.26         
   1      3      8       -5.08      1.89     76.60         
   2      1     10       -4.94      0.00     96.07         
   3      1      7       -4.85      0.00     92.95         
   4      1      6       -4.80      0.00     77.62         
   5      1      1       -4.29      0.00     98.02         
   5      2      2       -4.20      0.75     98.10         
   6      1      5       -3.67      0.00     86.87         
   7      1      4       -3.41      0.00     79.30         
 
```
