## Supplemental Raw Data for "Favipiravir, umifenovir and camostat mesylate: a comparative study against SARS-CoV-2": FaviUmif_1r42.log

```
#  FaviUmif_1r42.dlg
___________________________________________________________
     |      |      |           |         |                 
Rank | Sub- | Run  | Binding   | Cluster | Reference       
     | Rank |      | Energy    | RMSD    | RMSD            
_____|______|______|___________|_________|_________________
   1      1      6       -5.23      0.00     78.43         
   1      2      3       -5.07      0.33     78.31         
   2      1      5       -5.19      0.00     77.53         
   3      1      1       -5.10      0.00     96.08         
   4      1      4       -4.69      0.00     76.63         
   5      1      2       -4.47      0.00     69.88         
   6      1      8       -4.44      0.00    103.52         
   7      1      7       -4.41      0.00     99.87         
   7      2     10       -4.41      0.07     99.91         
   8      1      9       -4.36      0.00    115.51         
--
___________________________________________________________
     |      |      |           |         |                 
Rank | Sub- | Run  | Binding   | Cluster | Reference       
     | Rank |      | Energy    | RMSD    | RMSD            
_____|______|______|___________|_________|_________________
   1      1     10       -6.99      0.00     97.21         
   2      1      3       -6.39      0.00     97.75         
   3      1      7       -5.90      0.00     88.31         
   4      1      1       -5.83      0.00     82.32         
   5      1      5       -5.65      0.00     87.01         
   6      1      4       -4.93      0.00     68.96         
   7      1      6       -4.60      0.00    103.26         
   8      1      8       -4.59      0.00     49.49         
   9      1      9       -4.33      0.00     90.68         
  10      1      2       -4.08      0.00     72.97         
 
```
