## Supplemental Raw Data for "Favipiravir, umifenovir and camostat mesylate: a comparative study against SARS-CoV-2": UmifCamo_1r42.log

```
#  UmifCamo_1r42.dlg
___________________________________________________________
     |      |      |           |         |                 
Rank | Sub- | Run  | Binding   | Cluster | Reference       
     | Rank |      | Energy    | RMSD    | RMSD            
_____|______|______|___________|_________|_________________
   1      1     10       -6.55      0.00     95.80         
   2      1      2       -6.23      0.00     57.70         
   3      1      8       -5.58      0.00     82.83         
   4      1      7       -5.33      0.00     99.75         
   5      1      6       -5.11      0.00     74.37         
   6      1      5       -5.09      0.00     75.11         
   7      1      4       -4.86      0.00     82.31         
   8      1      9       -4.85      0.00    100.85         
   9      1      1       -4.21      0.00    113.71         
  10      1      3       -4.02      0.00     75.13         
--
___________________________________________________________
     |      |      |           |         |                 
Rank | Sub- | Run  | Binding   | Cluster | Reference       
     | Rank |      | Energy    | RMSD    | RMSD            
_____|______|______|___________|_________|_________________
   1      1      5       -6.94      0.00     81.05         
   2      1      9       -6.57      0.00     97.81         
   3      1      6       -5.96      0.00     76.38         
   4      1      8       -5.93      0.00     98.74         
   5      1      2       -5.62      0.00    107.47         
   6      1      3       -5.53      0.00     80.35         
   7      1     10       -4.95      0.00     76.66         
   8      1      4       -4.70      0.00     85.95         
   9      1      1       -4.58      0.00     77.43         
  10      1      7       -3.66      0.00     89.51         
 
```
