## Supplemental Raw Data for "Favipiravir, umifenovir and camostat mesylate: a comparative study against SARS-CoV-2": CamoFavi_5x29.log

```
#  CamoFavi_5x29.dlg
___________________________________________________________
     |      |      |           |         |                 
Rank | Sub- | Run  | Binding   | Cluster | Reference       
     | Rank |      | Energy    | RMSD    | RMSD            
_____|______|______|___________|_________|_________________
   1      1      6       -4.75      0.00     11.85         
   2      1      3       -4.34      0.00     12.48         
   3      1      8       -3.94      0.00     16.43         
   4      1      7       -3.81      0.00     13.66         
   5      1      9       -3.71      0.00     15.57         
   6      1      5       -3.40      0.00      8.92         
   7      1      1       -3.08      0.00     16.46         
   8      1      4       -2.71      0.00     17.44         
   9      1     10       -2.18      0.00      7.44         
  10      1      2       -2.07      0.00      7.72         
--
___________________________________________________________
     |      |      |           |         |                 
Rank | Sub- | Run  | Binding   | Cluster | Reference       
     | Rank |      | Energy    | RMSD    | RMSD            
_____|______|______|___________|_________|_________________
   1      1      5       -3.46      0.00     23.35         
   1      2      4       -3.38      0.26     23.45         
   2      1      7       -3.29      0.00     23.58         
   3      1      1       -2.97      0.00     16.73         
   4      1      9       -2.93      0.00     21.56         
   4      2      2       -2.91      0.09     21.54         
   4      3      8       -2.91      0.13     21.48         
   5      1      6       -2.92      0.00     18.01         
   5      2     10       -2.90      0.39     18.25         
   6      1      3       -2.87      0.00     27.15         
 
```
