## Supplemental Raw Data for "Favipiravir, umifenovir and camostat mesylate: a comparative study against SARS-CoV-2": FaviUmif_5x29.log

```
#  FaviUmif_5x29.dlg
___________________________________________________________
     |      |      |           |         |                 
Rank | Sub- | Run  | Binding   | Cluster | Reference       
     | Rank |      | Energy    | RMSD    | RMSD            
_____|______|______|___________|_________|_________________
   1      1      5       -3.20      0.00     16.55         
   2      1      7       -3.10      0.00     19.33         
   3      1      4       -3.08      0.00     22.14         
   3      2      2       -2.91      1.43     22.07         
   4      1      6       -2.87      0.00     27.14         
   5      1      9       -2.80      0.00     21.93         
   5      2     10       -2.79      0.16     21.90         
   5      3      8       -2.78      0.27     21.91         
   6      1      1       -2.75      0.00     19.79         
   7      1      3       -2.65      0.00     18.91         
--
___________________________________________________________
     |      |      |           |         |                 
Rank | Sub- | Run  | Binding   | Cluster | Reference       
     | Rank |      | Energy    | RMSD    | RMSD            
_____|______|______|___________|_________|_________________
   1      1      5       -3.52      0.00      6.47         
   2      1      8       -3.29      0.00     15.38         
   3      1      1       -3.24      0.00      7.03         
   4      1      6       -3.06      0.00     15.97         
   5      1      9       -2.92      0.00     16.91         
   6      1      4       -2.75      0.00     15.16         
   6      2      7       -2.46      1.19     15.57         
   7      1     10       -2.70      0.00      7.44         
   8      1      3       -2.59      0.00      7.68         
   9      1      2       -2.11      0.00     10.15         
 
```
