## Supplemental Raw Data for "Favipiravir, umifenovir and camostat mesylate: a comparative study against SARS-CoV-2": UmifCamo_5x29.log

```
#  UmifCamo_5x29.dlg
___________________________________________________________
     |      |      |           |         |                 
Rank | Sub- | Run  | Binding   | Cluster | Reference       
     | Rank |      | Energy    | RMSD    | RMSD            
_____|______|______|___________|_________|_________________
   1      1      2       -3.77      0.00      7.97         
   2      1      4       -3.49      0.00      6.13         
   3      1      3       -3.41      0.00     10.65         
   4      1      1       -3.28      0.00     15.57         
   5      1     10       -3.23      0.00      9.53         
   6      1      8       -3.10      0.00     14.80         
   7      1      5       -2.93      0.00     13.88         
   8      1      9       -2.85      0.00      6.54         
   9      1      6       -2.75      0.00     16.02         
  10      1      7       -2.63      0.00     14.37         
--
___________________________________________________________
     |      |      |           |         |                 
Rank | Sub- | Run  | Binding   | Cluster | Reference       
     | Rank |      | Energy    | RMSD    | RMSD            
_____|______|______|___________|_________|_________________
   1      1      4       -4.29      0.00     11.19         
   2      1     10       -4.05      0.00     12.47         
   3      1      8       -3.65      0.00     16.25         
   3      2      9       -3.07      1.63     16.10         
   4      1      2       -3.61      0.00     11.63         
   5      1      5       -3.38      0.00     16.91         
   6      1      6       -3.23      0.00     17.72         
   7      1      3       -3.03      0.00      8.40         
   8      1      7       -2.18      0.00     11.49         
   9      1      1       -2.07      0.00     21.61         
 
```
