## Supplemental Raw Data for "Favipiravir, umifenovir and camostat mesylate: a comparative study against SARS-CoV-2": CamoFavi_6lu7.log

```
#  CamoFavi_6lu7.dlg
___________________________________________________________
     |      |      |           |         |                 
Rank | Sub- | Run  | Binding   | Cluster | Reference       
     | Rank |      | Energy    | RMSD    | RMSD            
_____|______|______|___________|_________|_________________
   1      1      8       -7.28      0.00     69.11         
   2      1      1       -5.87      0.00     53.95         
   3      1      7       -5.77      0.00     75.26         
   4      1      5       -5.72      0.00     76.85         
   5      1      3       -4.74      0.00     61.90         
   6      1      4       -4.58      0.00     61.49         
   7      1      9       -4.20      0.00     71.68         
   8      1      6       -3.95      0.00     58.40         
   9      1      2       -3.17      0.00     58.45         
  10      1     10       -2.83      0.00     74.68         
--
___________________________________________________________
     |      |      |           |         |                 
Rank | Sub- | Run  | Binding   | Cluster | Reference       
     | Rank |      | Energy    | RMSD    | RMSD            
_____|______|______|___________|_________|_________________
   1      1      4       -5.33      0.00     54.36         
   2      1      1       -4.32      0.00     73.27         
   3      1      2       -4.20      0.00     79.62         
   3      2      5       -4.19      0.13     79.59         
   4      1     10       -4.20      0.00     74.88         
   5      1      8       -4.10      0.00     80.20         
   6      1      7       -4.05      0.00     56.68         
   7      1      3       -3.97      0.00     51.34         
   8      1      6       -3.82      0.00     79.11         
   9      1      9       -3.78      0.00     46.69         
 
```
