## Supplemental Raw Data for "Favipiravir, umifenovir and camostat mesylate: a comparative study against SARS-CoV-2": FaviUmif_6lu7.log

```
#  FaviUmif_6lu7.dlg
___________________________________________________________
     |      |      |           |         |                 
Rank | Sub- | Run  | Binding   | Cluster | Reference       
     | Rank |      | Energy    | RMSD    | RMSD            
_____|______|______|___________|_________|_________________
   1      1      2       -4.73      0.00     56.81         
   2      1      3       -4.42      0.00     56.98         
   3      1      9       -4.20      0.00     80.41         
   4      1      8       -4.14      0.00     74.29         
   5      1      6       -4.13      0.00     80.46         
   6      1     10       -4.10      0.00     66.36         
   7      1      5       -3.90      0.00     51.33         
   8      1      7       -3.86      0.00     58.08         
   9      1      4       -3.86      0.00     51.53         
  10      1      1       -3.86      0.00     80.34         
--
___________________________________________________________
     |      |      |           |         |                 
Rank | Sub- | Run  | Binding   | Cluster | Reference       
     | Rank |      | Energy    | RMSD    | RMSD            
_____|______|______|___________|_________|_________________
   1      1      5       -7.07      0.00     60.18         
   2      1      6       -6.76      0.00     68.59         
   3      1      7       -4.37      0.00     70.86         
   4      1      9       -4.27      0.00     69.69         
   5      1      8       -3.95      0.00     56.46         
   6      1      3       -3.63      0.00     72.80         
   7      1      4       -3.61      0.00     77.76         
   7      2      1       -3.46      1.48     78.00         
   8      1      2       -3.46      0.00     77.76         
   9      1     10       -3.40      0.00     81.68         
 
```
