## Supplemental Raw Data for "Favipiravir, umifenovir and camostat mesylate: a comparative study against SARS-CoV-2": UmifCamo_6lu7.log

```
#  UmifCamo_6lu7.dlg
___________________________________________________________
     |      |      |           |         |                 
Rank | Sub- | Run  | Binding   | Cluster | Reference       
     | Rank |      | Energy    | RMSD    | RMSD            
_____|______|______|___________|_________|_________________
   1      1      1       -8.11      0.00     69.70         
   2      1      7       -7.63      0.00     67.59         
   3      1      4       -6.98      0.00     68.27         
   4      1      8       -6.70      0.00     72.24         
   5      1     10       -6.56      0.00     59.00         
   6      1      3       -5.20      0.00     57.80         
   7      1      6       -5.18      0.00     58.51         
   8      1      5       -4.85      0.00     64.95         
   9      1      2       -4.37      0.00     57.28         
  10      1      9       -4.13      0.00     88.62         
--
___________________________________________________________
     |      |      |           |         |                 
Rank | Sub- | Run  | Binding   | Cluster | Reference       
     | Rank |      | Energy    | RMSD    | RMSD            
_____|______|______|___________|_________|_________________
   1      1      5       -6.59      0.00     70.59         
   2      1      4       -5.64      0.00     47.96         
   2      2     10       -4.70      1.70     47.69         
   3      1      7       -5.58      0.00     71.21         
   4      1      2       -5.00      0.00     79.91         
   5      1      3       -4.98      0.00     72.31         
   6      1      6       -4.58      0.00     57.85         
   7      1      9       -4.04      0.00     71.27         
   8      1      1       -4.01      0.00     60.67         
   9      1      8       -3.31      0.00     73.13         
 
```
