## Supplemental Raw Data for "Favipiravir, umifenovir and camostat mesylate: a comparative study against SARS-CoV-2": CamoFavi_6lxt.log

```
#  CamoFavi_6lxt.dlg
___________________________________________________________
     |      |      |           |         |                 
Rank | Sub- | Run  | Binding   | Cluster | Reference       
     | Rank |      | Energy    | RMSD    | RMSD            
_____|______|______|___________|_________|_________________
   1      1      4       -6.21      0.00     18.14         
   2      1      7       -5.95      0.00     16.27         
   3      1      2       -5.61      0.00     20.43         
   4      1      5       -5.52      0.00      8.39         
   5      1     10       -5.27      0.00     50.51         
   6      1      6       -5.10      0.00     17.86         
   7      1      1       -4.64      0.00     41.18         
   8      1      9       -3.56      0.00     16.20         
   9      1      8       -3.41      0.00     45.77         
  10      1      3       -2.43      0.00     10.23         
--
___________________________________________________________
     |      |      |           |         |                 
Rank | Sub- | Run  | Binding   | Cluster | Reference       
     | Rank |      | Energy    | RMSD    | RMSD            
_____|______|______|___________|_________|_________________
   1      1      5       -4.74      0.00      5.76         
   1      2      7       -4.67      0.08      5.73         
   1      3      1       -4.63      1.63      6.16         
   1      4      6       -4.36      1.00      5.66         
   2      1      8       -4.52      0.00     29.19         
   3      1      9       -3.94      0.00     20.64         
   3      2     10       -3.94      0.19     20.70         
   4      1      2       -3.94      0.00     16.89         
   5      1      4       -3.84      0.00     21.71         
   6      1      3       -3.47      0.00     45.83         
 
```
