## Supplemental Raw Data for "Favipiravir, umifenovir and camostat mesylate: a comparative study against SARS-CoV-2": FaviUmif_6lxt.log

```
#  FaviUmif_6lxt.dlg
__________________________________________________________
     |      |      |           |         |                
Rank | Sub- | Run  | Binding   | Cluster | Reference      
     | Rank |      | Energy    | RMSD    | RMSD           
_____|______|______|___________|_________|________________
   1      1      8       -4.72      0.00      5.63        
   1      2      9       -4.70      0.22      5.70        
   1      3     10       -4.34      1.99      6.28        
   2      1      5       -4.60      0.00      6.30        
   3      1      4       -4.49      0.00     53.44        
   4      1      6       -4.17      0.00     28.93        
   5      1      3       -4.14      0.00     35.74        
   6      1      2       -3.97      0.00     13.29        
   6      2      7       -3.95      0.08     13.29        
   7      1      1       -3.80      0.00     22.35        
--
__________________________________________________________
     |      |      |           |         |                
Rank | Sub- | Run  | Binding   | Cluster | Reference      
     | Rank |      | Energy    | RMSD    | RMSD           
_____|______|______|___________|_________|________________
   1      1      4       -4.92      0.00      7.32        
   2      1      1       -4.19      0.00     63.58        
   2      2      8       -3.84      1.92     63.99        
   3      1      9       -4.11      0.00     22.65        
   4      1     10       -3.99      0.00      8.03        
   5      1      2       -3.85      0.00     19.09        
   6      1      7       -3.59      0.00     22.25        
   7      1      5       -3.58      0.00     45.86        
   8      1      6       -3.26      0.00     28.89        
   9      1      3       -3.22      0.00      7.66        
 
```
