## Supplemental Raw Data for "Favipiravir, umifenovir and camostat mesylate: a comparative study against SARS-CoV-2": UmifCamo_6lxt.log

```
#  UmifCamo_6lxt.dlg
___________________________________________________________
     |      |      |           |         |                 
Rank | Sub- | Run  | Binding   | Cluster | Reference       
     | Rank |      | Energy    | RMSD    | RMSD            
_____|______|______|___________|_________|_________________
   1      1     10       -6.40      0.00     50.64         
   2      1      1       -5.08      0.00     21.91         
   3      1      3       -4.58      0.00      6.98         
   4      1      5       -4.57      0.00     52.44         
   5      1      4       -4.25      0.00     45.77         
   6      1      9       -4.06      0.00     17.75         
   7      1      2       -3.91      0.00     22.54         
   8      1      7       -3.83      0.00      7.36         
   9      1      6       -3.73      0.00      7.62         
  10      1      8       -3.61      0.00     19.24         
--
___________________________________________________________
     |      |      |           |         |                 
Rank | Sub- | Run  | Binding   | Cluster | Reference       
     | Rank |      | Energy    | RMSD    | RMSD            
_____|______|______|___________|_________|_________________
   1      1      2       -5.46      0.00      8.71         
   2      1      8       -5.05      0.00     16.24         
   3      1      7       -4.50      0.00     15.96         
   4      1      4       -4.13      0.00     16.80         
   5      1      5       -4.06      0.00      5.93         
   6      1      1       -4.06      0.00     39.22         
   7      1     10       -4.04      0.00      6.64         
   8      1      3       -3.95      0.00      6.21         
   9      1      6       -3.86      0.00      8.19         
  10      1      9       -3.76      0.00     18.39         
 
```
