## Supplemental Raw Data for "Favipiravir, umifenovir and camostat mesylate: a comparative study against SARS-CoV-2": CamoFavi_6m0j.log

```
#  CamoFavi_6m0j.dlg
___________________________________________________________
     |      |      |           |         |                 
Rank | Sub- | Run  | Binding   | Cluster | Reference       
     | Rank |      | Energy    | RMSD    | RMSD            
_____|______|______|___________|_________|_________________
   1      1      3       -8.26      0.00     39.69         
   2      1      1       -7.09      0.00     27.75         
   3      1      5       -6.27      0.00     52.27         
   3      2      2       -6.22      1.15     52.61         
   4      1      9       -5.98      0.00     32.39         
   5      1      4       -5.70      0.00     36.20         
   6      1      6       -5.34      0.00     51.46         
   7      1      8       -4.68      0.00     53.21         
   8      1      7       -4.32      0.00     41.69         
   9      1     10       -3.91      0.00     38.23         
--
___________________________________________________________
     |      |      |           |         |                 
Rank | Sub- | Run  | Binding   | Cluster | Reference       
     | Rank |      | Energy    | RMSD    | RMSD            
_____|______|______|___________|_________|_________________
   1      1      2       -5.20      0.00     29.64         
   1      2      3       -4.82      1.91     29.22         
   1      3      5       -4.79      1.90     29.23         
   2      1      1       -5.00      0.00     31.60         
   3      1      7       -4.56      0.00     49.49         
   4      1     10       -4.45      0.00     53.40         
   5      1      6       -4.43      0.00     38.91         
   6      1      8       -4.16      0.00     57.68         
   7      1      4       -4.13      0.00     46.84         
   8      1      9       -3.80      0.00     65.77         
 
```
