## Supplemental Raw Data for "Favipiravir, umifenovir and camostat mesylate: a comparative study against SARS-CoV-2": FaviUmif_6m0j.log

```
#  FaviUmif_6m0j.dlg
___________________________________________________________
     |      |      |           |         |                 
Rank | Sub- | Run  | Binding   | Cluster | Reference       
     | Rank |      | Energy    | RMSD    | RMSD            
_____|______|______|___________|_________|_________________
   1      1      8       -5.02      0.00     30.10         
   1      2      9       -4.57      0.88     29.83         
   2      1      2       -4.97      0.00     41.34         
   2      2      4       -4.54      1.32     40.89         
   3      1      3       -4.46      0.00     34.28         
   4      1      1       -4.45      0.00     51.46         
   5      1      6       -4.20      0.00     40.93         
   6      1      7       -4.19      0.00     53.44         
   7      1     10       -4.14      0.00     36.43         
   8      1      5       -3.97      0.00     62.07         
--
___________________________________________________________
     |      |      |           |         |                 
Rank | Sub- | Run  | Binding   | Cluster | Reference       
     | Rank |      | Energy    | RMSD    | RMSD            
_____|______|______|___________|_________|_________________
   1      1      8       -7.28      0.00     50.45         
   2      1      9       -5.76      0.00     51.74         
   3      1      2       -5.51      0.00     25.33         
   4      1      6       -5.33      0.00     38.93         
   5      1     10       -5.32      0.00     52.33         
   6      1      3       -4.88      0.00     41.04         
   7      1      4       -4.58      0.00     30.78         
   8      1      5       -3.99      0.00     52.05         
   9      1      1       -3.86      0.00     63.08         
  10      1      7       -3.86      0.00     62.31         
 
```
