## Supplemental Raw Data for "Favipiravir, umifenovir and camostat mesylate: a comparative study against SARS-CoV-2": UmifCamo_6m0j.log

```
#  UmifCamo_6m0j.dlg
___________________________________________________________
     |      |      |           |         |                 
Rank | Sub- | Run  | Binding   | Cluster | Reference       
     | Rank |      | Energy    | RMSD    | RMSD            
_____|______|______|___________|_________|_________________
   1      1      4       -7.45      0.00     42.47         
   2      1      7       -6.96      0.00     27.18         
   3      1      2       -6.04      0.00     40.18         
   4      1      5       -6.03      0.00     41.48         
   5      1      9       -5.86      0.00     26.50         
   6      1      8       -5.86      0.00     25.96         
   7      1      1       -5.64      0.00     33.39         
   8      1      6       -5.44      0.00     33.54         
   9      1      3       -5.24      0.00     41.79         
  10      1     10       -4.58      0.00     46.40         
--
___________________________________________________________
     |      |      |           |         |                 
Rank | Sub- | Run  | Binding   | Cluster | Reference       
     | Rank |      | Energy    | RMSD    | RMSD            
_____|______|______|___________|_________|_________________
   1      1      4       -7.74      0.00     29.28         
   2      1      5       -5.76      0.00     36.26         
   3      1      9       -5.72      0.00     51.67         
   4      1      2       -5.62      0.00     32.08         
   5      1      7       -5.56      0.00     45.12         
   6      1      8       -5.55      0.00     43.78         
   7      1      3       -5.38      0.00     32.05         
   8      1      6       -5.37      0.00     34.71         
   9      1     10       -5.36      0.00     36.13         
  10      1      1       -4.98      0.00     42.13         
 
```
