## Supplemental Raw Data for "Favipiravir, umifenovir and camostat mesylate: a comparative study against SARS-CoV-2": CamoFavi_6m03.log

```
#  CamoFavi_6m03.dlg
___________________________________________________________
     |      |      |           |         |                 
Rank | Sub- | Run  | Binding   | Cluster | Reference       
     | Rank |      | Energy    | RMSD    | RMSD            
_____|______|______|___________|_________|_________________
   1      1      2       -6.25      0.00     28.21         
   2      1      8       -6.16      0.00     15.23         
   3      1      4       -6.11      0.00     11.50         
   4      1      9       -5.82      0.00     18.18         
   5      1      3       -5.61      0.00     14.94         
   6      1      6       -5.50      0.00     20.57         
   7      1      1       -5.48      0.00     22.78         
   8      1      7       -4.93      0.00      8.13         
   9      1     10       -4.49      0.00     29.46         
  10      1      5       -3.80      0.00     12.02         
--
___________________________________________________________
     |      |      |           |         |                 
Rank | Sub- | Run  | Binding   | Cluster | Reference       
     | Rank |      | Energy    | RMSD    | RMSD            
_____|______|______|___________|_________|_________________
   1      1      4       -4.42      0.00     44.66         
   1      2      1       -4.42      0.23     44.60         
   2      1      7       -4.41      0.00     23.57         
   3      1      9       -4.39      0.00     42.63         
   3      2      5       -4.37      0.10     42.64         
   4      1     10       -4.19      0.00     18.80         
   5      1      8       -4.17      0.00      4.90         
   6      1      2       -3.89      0.00     29.07         
   7      1      6       -3.86      0.00     24.84         
   8      1      3       -3.39      0.00     19.42         
 
```
