## Supplemental Raw Data for "Favipiravir, umifenovir and camostat mesylate: a comparative study against SARS-CoV-2": FaviUmif_6m03.log

```
#  FaviUmif_6m03.dlg
___________________________________________________________
     |      |      |           |         |                 
Rank | Sub- | Run  | Binding   | Cluster | Reference       
     | Rank |      | Energy    | RMSD    | RMSD            
_____|______|______|___________|_________|_________________
   1      1      5       -4.49      0.00      9.26         
   2      1      2       -4.45      0.00     31.54         
   3      1      9       -4.42      0.00     23.25         
   4      1      6       -4.30      0.00     43.92         
   4      2      3       -4.27      0.56     43.89         
   5      1      8       -4.12      0.00     32.64         
   6      1      1       -4.12      0.00     18.13         
   7      1      4       -4.03      0.00     28.76         
   8      1      7       -3.89      0.00     19.78         
   9      1     10       -3.71      0.00     24.50         
--
___________________________________________________________
     |      |      |           |         |                 
Rank | Sub- | Run  | Binding   | Cluster | Reference       
     | Rank |      | Energy    | RMSD    | RMSD            
_____|______|______|___________|_________|_________________
   1      1      5       -6.41      0.00     13.41         
   2      1      3       -6.15      0.00     11.30         
   3      1      2       -5.39      0.00     23.59         
   4      1      8       -5.27      0.00     33.33         
   5      1     10       -5.14      0.00      4.12         
   6      1      7       -5.05      0.00     20.58         
   7      1      4       -4.96      0.00     20.19         
   8      1      1       -4.60      0.00     10.65         
   9      1      6       -3.61      0.00     27.24         
  10      1      9       -3.38      0.00     27.53         
 
```
