## Supplemental Raw Data for "Favipiravir, umifenovir and camostat mesylate: a comparative study against SARS-CoV-2": UmifCamo_6m03.log

```
#  UmifCamo_6m03.dlg
___________________________________________________________
     |      |      |           |         |                 
Rank | Sub- | Run  | Binding   | Cluster | Reference       
     | Rank |      | Energy    | RMSD    | RMSD            
_____|______|______|___________|_________|_________________
   1      1      4       -6.06      0.00     12.26         
   2      1      9       -5.28      0.00     11.88         
   3      1      1       -5.13      0.00     19.63         
   4      1      7       -4.78      0.00     33.95         
   5      1      6       -4.58      0.00     29.30         
   6      1      3       -4.56      0.00     33.28         
   7      1      2       -4.48      0.00     15.69         
   8      1      8       -4.30      0.00     33.12         
   9      1     10       -4.10      0.00     11.62         
  10      1      5       -4.08      0.00      4.40         
--
___________________________________________________________
     |      |      |           |         |                 
Rank | Sub- | Run  | Binding   | Cluster | Reference       
     | Rank |      | Energy    | RMSD    | RMSD            
_____|______|______|___________|_________|_________________
   1      1      6       -6.05      0.00     18.26         
   2      1      4       -5.79      0.00     21.43         
   3      1      5       -5.74      0.00     12.09         
   4      1      7       -5.73      0.00     12.92         
   5      1      9       -5.20      0.00     10.99         
   6      1      3       -5.17      0.00      9.07         
   7      1      1       -5.05      0.00     11.91         
   8      1      2       -4.83      0.00     25.40         
   9      1     10       -4.26      0.00     31.84         
  10      1      8       -3.68      0.00     33.96         
 
```
