## Supplemental Raw Data for "Favipiravir, umifenovir and camostat mesylate: a comparative study against SARS-CoV-2": CamoFavi_6m71.log

```
#  CamoFavi_6m71.dlg
___________________________________________________________
     |      |      |           |         |                 
Rank | Sub- | Run  | Binding   | Cluster | Reference       
     | Rank |      | Energy    | RMSD    | RMSD            
_____|______|______|___________|_________|_________________
   1      1      5       -6.54      0.00    215.64         
   2      1      8       -6.34      0.00    210.98         
   3      1      7       -6.06      0.00    197.22         
   4      1      6       -6.04      0.00    203.33         
   5      1      2       -5.99      0.00    216.60         
   6      1      9       -5.81      0.00    202.82         
   7      1      3       -5.33      0.00    214.99         
   8      1      4       -5.32      0.00    175.70         
   9      1      1       -5.18      0.00    231.17         
  10      1     10       -3.70      0.00    222.85         
--
___________________________________________________________
     |      |      |           |         |                 
Rank | Sub- | Run  | Binding   | Cluster | Reference       
     | Rank |      | Energy    | RMSD    | RMSD            
_____|______|______|___________|_________|_________________
   1      1      6       -5.55      0.00    215.66         
   2      1      3       -4.76      0.00    215.71         
   3      1      4       -4.68      0.00    208.26         
   4      1      5       -4.53      0.00    223.78         
   5      1     10       -4.38      0.00    223.04         
   6      1      1       -4.25      0.00    206.26         
   7      1      8       -4.11      0.00    214.61         
   8      1      7       -4.08      0.00    223.82         
   9      1      9       -3.99      0.00    235.49         
  10      1      2       -3.92      0.00    187.31         
 
```
