## Supplemental Raw Data for "Favipiravir, umifenovir and camostat mesylate: a comparative study against SARS-CoV-2": FaviUmif_6m71.log

```
#  FaviUmif_6m71.dlg
___________________________________________________________
     |      |      |           |         |                 
Rank | Sub- | Run  | Binding   | Cluster | Reference       
     | Rank |      | Energy    | RMSD    | RMSD            
_____|______|______|___________|_________|_________________
   1      1      4       -5.15      0.00    216.48         
   2      1      8       -5.11      0.00    215.94         
   2      2      6       -5.07      0.29    215.71         
   3      1      1       -5.10      0.00    223.94         
   3      2      7       -5.09      1.68    224.04         
   4      1     10       -4.93      0.00    216.43         
   5      1      5       -4.63      0.00    215.35         
   6      1      2       -4.10      0.00    226.40         
   7      1      3       -4.10      0.00    197.35         
   7      2      9       -3.96      0.54    197.10         
--
___________________________________________________________
     |      |      |           |         |                 
Rank | Sub- | Run  | Binding   | Cluster | Reference       
     | Rank |      | Energy    | RMSD    | RMSD            
_____|______|______|___________|_________|_________________
   1      1      3       -5.77      0.00    232.72         
   2      1      6       -5.66      0.00    220.62         
   3      1      9       -5.63      0.00    233.79         
   4      1      1       -5.55      0.00    210.23         
   5      1     10       -5.34      0.00    209.58         
   6      1      8       -5.23      0.00    203.50         
   7      1      7       -4.63      0.00    208.30         
   8      1      2       -4.16      0.00    227.93         
   9      1      4       -3.82      0.00    215.66         
  10      1      5       -3.64      0.00    234.66         
 
```
