## Supplemental Raw Data for "Favipiravir, umifenovir and camostat mesylate: a comparative study against SARS-CoV-2": UmifCamo_6m71.log

```
#  UmifCamo_6m71.dlg
___________________________________________________________
     |      |      |           |         |                 
Rank | Sub- | Run  | Binding   | Cluster | Reference       
     | Rank |      | Energy    | RMSD    | RMSD            
_____|______|______|___________|_________|_________________
   1      1     10       -6.26      0.00    200.37         
   2      1      3       -5.26      0.00    202.74         
   3      1      6       -5.23      0.00    232.57         
   4      1      8       -5.13      0.00    233.01         
   5      1      9       -5.08      0.00    191.29         
   6      1      1       -5.03      0.00    207.29         
   7      1      5       -4.21      0.00    227.45         
   8      1      7       -3.98      0.00    210.16         
   9      1      4       -3.94      0.00    185.05         
  10      1      2       -3.88      0.00    222.38         
--
___________________________________________________________
     |      |      |           |         |                 
Rank | Sub- | Run  | Binding   | Cluster | Reference       
     | Rank |      | Energy    | RMSD    | RMSD            
_____|______|______|___________|_________|_________________
   1      1      9       -5.71      0.00    231.23         
   2      1      8       -5.54      0.00    191.54         
   3      1      3       -5.21      0.00    231.88         
   4      1      5       -5.04      0.00    231.95         
   5      1      4       -4.82      0.00    193.01         
   6      1      2       -4.72      0.00    192.10         
   7      1      7       -4.65      0.00    231.64         
   8      1      6       -4.57      0.00    223.38         
   9      1     10       -4.56      0.00    198.43         
  10      1      1       -4.14      0.00    192.66         
 
```
