## Supplemental Raw Data for "Favipiravir, umifenovir and camostat mesylate: a comparative study against SARS-CoV-2": CamoFavi_6vww.log

```
#  CamoFavi_6vww.dlg
___________________________________________________________
     |      |      |           |         |                 
Rank | Sub- | Run  | Binding   | Cluster | Reference       
     | Rank |      | Energy    | RMSD    | RMSD            
_____|______|______|___________|_________|_________________
   1      1      6       -7.00      0.00     81.37         
   2      1      3       -6.57      0.00     87.71         
   3      1      4       -6.52      0.00     87.53         
   4      1      5       -6.17      0.00     76.15         
   4      2      1       -5.50      1.71     75.88         
   5      1      7       -5.66      0.00     89.43         
   6      1      9       -5.13      0.00     90.10         
   7      1      2       -5.11      0.00     77.39         
   8      1      8       -5.05      0.00     89.26         
   9      1     10       -4.50      0.00     80.05         
--
___________________________________________________________
     |      |      |           |         |                 
Rank | Sub- | Run  | Binding   | Cluster | Reference       
     | Rank |      | Energy    | RMSD    | RMSD            
_____|______|______|___________|_________|_________________
   1      1      2       -4.55      0.00     77.57         
   2      1      8       -4.45      0.00     56.68         
   3      1      5       -4.44      0.00     77.61         
   4      1      7       -4.43      0.00     93.15         
   4      2     10       -4.42      0.22     93.13         
   4      3      1       -4.41      0.28     93.13         
   5      1      9       -4.36      0.00     92.39         
   6      1      6       -4.36      0.00     66.08         
   7      1      3       -4.03      0.00     75.01         
   8      1      4       -3.96      0.00     70.45         
 
```
