## Supplemental Raw Data for "Favipiravir, umifenovir and camostat mesylate: a comparative study against SARS-CoV-2": FaviUmif_6vww.log

```
#  FaviUmif_6vww.dlg
___________________________________________________________
     |      |      |           |         |                 
Rank | Sub- | Run  | Binding   | Cluster | Reference       
     | Rank |      | Energy    | RMSD    | RMSD            
_____|______|______|___________|_________|_________________
   1      1     10       -4.97      0.00     84.90         
   2      1      6       -4.79      0.00     58.77         
   3      1      8       -4.47      0.00     78.35         
   3      2      3       -4.42      0.31     78.26         
   4      1      4       -4.36      0.00     77.55         
   4      2      5       -4.36      0.13     77.57         
   4      3      9       -4.36      0.10     77.56         
   4      4      7       -4.36      0.15     77.58         
   5      1      2       -4.28      0.00     84.97         
   6      1      1       -4.13      0.00     92.72         
--
___________________________________________________________
     |      |      |           |         |                 
Rank | Sub- | Run  | Binding   | Cluster | Reference       
     | Rank |      | Energy    | RMSD    | RMSD            
_____|______|______|___________|_________|_________________
   1      1      9       -6.79      0.00     86.50         
   2      1      8       -6.54      0.00     75.91         
   3      1      3       -5.67      0.00     86.07         
   4      1      6       -5.67      0.00     77.62         
   5      1      7       -5.61      0.00     69.72         
   6      1     10       -5.60      0.00     87.78         
   6      2      2       -5.17      1.61     88.18         
   7      1      5       -4.94      0.00     86.23         
   8      1      1       -4.20      0.00     69.15         
   9      1      4       -3.56      0.00     77.14         
 
```
