## Supplemental Raw Data for "Favipiravir, umifenovir and camostat mesylate: a comparative study against SARS-CoV-2": UmifCamo_6vww.log

```
#  UmifCamo_6vww.dlg
___________________________________________________________
     |      |      |           |         |                 
Rank | Sub- | Run  | Binding   | Cluster | Reference       
     | Rank |      | Energy    | RMSD    | RMSD            
_____|______|______|___________|_________|_________________
   1      1      6       -6.86      0.00     74.67         
   2      1      2       -6.79      0.00     70.79         
   3      1      3       -6.56      0.00     74.77         
   4      1      1       -6.38      0.00     75.54         
   5      1      8       -6.06      0.00     88.03         
   6      1      7       -5.53      0.00     63.00         
   7      1     10       -5.50      0.00     88.08         
   8      1      9       -5.33      0.00     77.01         
   9      1      5       -5.12      0.00     80.85         
  10      1      4       -4.35      0.00     81.77         
--
___________________________________________________________
     |      |      |           |         |                 
Rank | Sub- | Run  | Binding   | Cluster | Reference       
     | Rank |      | Energy    | RMSD    | RMSD            
_____|______|______|___________|_________|_________________
   1      1      5       -6.88      0.00     75.02         
   2      1      9       -6.59      0.00     77.83         
   3      1      3       -6.40      0.00     75.90         
   4      1      7       -6.19      0.00     73.36         
   5      1      6       -6.11      0.00     74.84         
   6      1      2       -5.33      0.00     89.95         
   7      1      8       -5.03      0.00     90.77         
   8      1      4       -5.02      0.00     84.71         
   9      1      1       -4.71      0.00     77.64         
  10      1     10       -4.35      0.00     67.84         
 
```
