## Supplemental Raw Data for "Favipiravir, umifenovir and camostat mesylate: a comparative study against SARS-CoV-2": CamoFavi_6vxx.log

```
#  CamoFavi_6vxx.dlg
___________________________________________________________
     |      |      |           |         |                 
Rank | Sub- | Run  | Binding   | Cluster | Reference       
     | Rank |      | Energy    | RMSD    | RMSD            
_____|______|______|___________|_________|_________________
   1      1      6       -8.96      0.00    371.24         
   2      1      8       -7.80      0.00    332.53         
   3      1      4       -7.03      0.00    371.86         
   4      1      3       -6.69      0.00    386.37         
   5      1      2       -6.54      0.00    370.82         
   6      1     10       -6.26      0.00    377.87         
   7      1      5       -5.05      0.00    385.49         
   8      1      1       -4.96      0.00    365.63         
   9      1      7       -4.46      0.00    376.56         
  10      1      9       -4.42      0.00    351.59         
--
___________________________________________________________
     |      |      |           |         |                 
Rank | Sub- | Run  | Binding   | Cluster | Reference       
     | Rank |      | Energy    | RMSD    | RMSD            
_____|______|______|___________|_________|_________________
   1      1      9       -4.36      0.00    349.78         
   2      1      2       -4.23      0.00    325.96         
   3      1      4       -4.20      0.00    365.29         
   4      1      5       -4.13      0.00    342.71         
   5      1      1       -4.08      0.00    375.88         
   6      1      7       -4.08      0.00    400.13         
   7      1      8       -4.00      0.00    409.92         
   8      1     10       -3.97      0.00    372.57         
   9      1      6       -3.91      0.00    343.79         
  10      1      3       -3.88      0.00    384.07         
 
```
