## Supplemental Raw Data for "Favipiravir, umifenovir and camostat mesylate: a comparative study against SARS-CoV-2": FaviUmif_6vxx.log

```
#  FaviUmif_6vxx.dlg
___________________________________________________________
     |      |      |           |         |                 
Rank | Sub- | Run  | Binding   | Cluster | Reference       
     | Rank |      | Energy    | RMSD    | RMSD            
_____|______|______|___________|_________|_________________
   1      1      4       -5.55      0.00    402.23         
   2      1      7       -5.44      0.00    386.34         
   2      2      2       -5.17      0.58    386.07         
   3      1      8       -5.27      0.00    386.77         
   4      1     10       -5.04      0.00    330.48         
   5      1      6       -4.89      0.00    345.95         
   6      1      3       -4.65      0.00    351.43         
   7      1      9       -4.62      0.00    398.58         
   8      1      5       -4.36      0.00    367.21         
   9      1      1       -3.37      0.00    344.37         
--
___________________________________________________________
     |      |      |           |         |                 
Rank | Sub- | Run  | Binding   | Cluster | Reference       
     | Rank |      | Energy    | RMSD    | RMSD            
_____|______|______|___________|_________|_________________
   1      1      4       -5.42      0.00    321.60         
   2      1      5       -5.16      0.00    332.07         
   3      1      2       -5.14      0.00    359.17         
   4      1      1       -4.95      0.00    320.90         
   5      1      8       -4.93      0.00    333.51         
   6      1     10       -4.72      0.00    383.62         
   7      1      7       -4.65      0.00    343.70         
   8      1      6       -3.73      0.00    378.17         
   9      1      3       -2.94      0.00    361.25         
  10      1      9       -2.72      0.00    351.55         
 
```
