## Supplemental Raw Data for "Favipiravir, umifenovir and camostat mesylate: a comparative study against SARS-CoV-2": UmifCamo_6vxx.log

```
#  UmifCamo_6vxx.dlg
___________________________________________________________
     |      |      |           |         |                 
Rank | Sub- | Run  | Binding   | Cluster | Reference       
     | Rank |      | Energy    | RMSD    | RMSD            
_____|______|______|___________|_________|_________________
   1      1     10       -5.13      0.00    329.76         
   2      1      1       -5.03      0.00    382.69         
   3      1      3       -4.93      0.00    335.18         
   4      1      5       -4.24      0.00    367.16         
   5      1      2       -4.23      0.00    347.71         
   6      1      6       -4.05      0.00    336.21         
   7      1      4       -3.87      0.00    331.33         
   8      1      8       -3.76      0.00    360.28         
   9      1      7       -3.57      0.00    328.46         
  10      1      9       -3.34      0.00    359.17         
--
___________________________________________________________
     |      |      |           |         |                 
Rank | Sub- | Run  | Binding   | Cluster | Reference       
     | Rank |      | Energy    | RMSD    | RMSD            
_____|______|______|___________|_________|_________________
   1      1     10       -6.58      0.00    383.15         
   2      1      9       -5.90      0.00    328.10         
   3      1      3       -5.66      0.00    391.49         
   4      1      6       -5.53      0.00    329.03         
   5      1      8       -5.40      0.00    370.79         
   6      1      5       -5.29      0.00    324.25         
   7      1      2       -4.73      0.00    400.65         
   8      1      7       -4.39      0.00    401.49         
   9      1      1       -3.58      0.00    401.26         
  10      1      4       -2.90      0.00    376.82         
 
```
