## Supplemental Raw Data for "Favipiravir, umifenovir and camostat mesylate: a comparative study against SARS-CoV-2": CamoFavi_6vyb.log

```
#  CamoFavi_6vyb.dlg
___________________________________________________________
     |      |      |           |         |                 
Rank | Sub- | Run  | Binding   | Cluster | Reference       
     | Rank |      | Energy    | RMSD    | RMSD            
_____|______|______|___________|_________|_________________
   1      1      1       -8.63      0.00    334.10         
   1      2      9       -6.82      1.98    332.78         
   2      1      2       -7.39      0.00    327.77         
   3      1      4       -7.09      0.00    367.19         
   4      1      6       -5.51      0.00    319.42         
   5      1      3       -5.50      0.00    352.59         
   6      1      7       -5.25      0.00    335.87         
   7      1      8       -5.20      0.00    388.02         
   8      1      5       -4.89      0.00    389.05         
   9      1     10       -4.24      0.00    395.40         
--
___________________________________________________________
     |      |      |           |         |                 
Rank | Sub- | Run  | Binding   | Cluster | Reference       
     | Rank |      | Energy    | RMSD    | RMSD            
_____|______|______|___________|_________|_________________
   1      1      7       -4.85      0.00    383.09         
   2      1      4       -4.76      0.00    388.32         
   3      1      5       -4.67      0.00    373.70         
   4      1      9       -4.55      0.00    354.08         
   5      1      2       -4.38      0.00    337.04         
   6      1      1       -4.37      0.00    331.19         
   7      1     10       -4.14      0.00    352.64         
   8      1      8       -4.14      0.00    377.40         
   9      1      3       -4.14      0.00    345.94         
  10      1      6       -4.07      0.00    375.26         
 
```
