## Supplemental Raw Data for "Favipiravir, umifenovir and camostat mesylate: a comparative study against SARS-CoV-2": FaviUmif_6vyb.log

```
#  FaviUmif_6vyb.dlg
___________________________________________________________
     |      |      |           |         |                 
Rank | Sub- | Run  | Binding   | Cluster | Reference       
     | Rank |      | Energy    | RMSD    | RMSD            
_____|______|______|___________|_________|_________________
   1      1      5       -5.06      0.00    328.62         
   1      2     10       -5.05      0.24    328.59         
   2      1      9       -4.98      0.00    405.75         
   3      1      4       -4.95      0.00    328.58         
   4      1      2       -4.57      0.00    357.43         
   5      1      6       -4.56      0.00    339.36         
   6      1      3       -4.40      0.00    396.69         
   7      1      1       -4.29      0.00    382.78         
   8      1      8       -4.02      0.00    383.53         
   9      1      7       -3.86      0.00    378.31         
--
___________________________________________________________
     |      |      |           |         |                 
Rank | Sub- | Run  | Binding   | Cluster | Reference       
     | Rank |      | Energy    | RMSD    | RMSD            
_____|______|______|___________|_________|_________________
   1      1      6       -5.87      0.00    372.32         
   2      1      1       -5.37      0.00    333.05         
   3      1      8       -5.14      0.00    374.16         
   4      1      3       -4.96      0.00    326.38         
   5      1     10       -4.66      0.00    324.17         
   6      1      7       -4.45      0.00    351.29         
   7      1      5       -4.12      0.00    407.75         
   8      1      2       -3.72      0.00    383.44         
   9      1      9       -3.46      0.00    343.15         
  10      1      4       -2.65      0.00    382.49         
 
```
