## Supplemental Raw Data for "Favipiravir, umifenovir and camostat mesylate: a comparative study against SARS-CoV-2": UmifCamo_6vyb.log

```
#  UmifCamo_6vyb.dlg
___________________________________________________________
     |      |      |           |         |                 
Rank | Sub- | Run  | Binding   | Cluster | Reference       
     | Rank |      | Energy    | RMSD    | RMSD            
_____|______|______|___________|_________|_________________
   1      1     10       -6.12      0.00    320.56         
   2      1      6       -5.44      0.00    332.42         
   3      1      3       -5.34      0.00    347.46         
   4      1      1       -4.79      0.00    352.54         
   5      1      5       -4.77      0.00    330.78         
   6      1      2       -4.63      0.00    367.16         
   7      1      9       -4.33      0.00    344.61         
   8      1      4       -3.90      0.00    394.67         
   9      1      8       -3.59      0.00    362.57         
  10      1      7       -3.20      0.00    382.87         
--
___________________________________________________________
     |      |      |           |         |                 
Rank | Sub- | Run  | Binding   | Cluster | Reference       
     | Rank |      | Energy    | RMSD    | RMSD            
_____|______|______|___________|_________|_________________
   1      1      7       -7.47      0.00    339.38         
   2      1      1       -6.90      0.00    330.37         
   3      1      2       -5.82      0.00    357.60         
   4      1      8       -5.48      0.00    366.13         
   5      1      6       -5.39      0.00    392.16         
   6      1      4       -5.17      0.00    327.95         
   7      1      3       -5.04      0.00    367.60         
   8      1      9       -4.96      0.00    392.01         
   9      1     10       -4.88      0.00    377.64         
  10      1      5       -4.08      0.00    365.81         
 
```
