## Supplemental Raw Data for "Favipiravir, umifenovir and camostat mesylate: a comparative study against SARS-CoV-2": CamoFavi_6vyo.log

```
#  CamoFavi_6vyo.dlg
___________________________________________________________
     |      |      |           |         |                 
Rank | Sub- | Run  | Binding   | Cluster | Reference       
     | Rank |      | Energy    | RMSD    | RMSD            
_____|______|______|___________|_________|_________________
   1      1      2       -8.53      0.00     23.23         
   1      2      6       -7.80      1.02     23.44         
   2      1      1       -7.82      0.00     22.89         
   3      1      3       -7.36      0.00     22.25         
   4      1      4       -7.03      0.00     25.47         
   5      1      8       -6.47      0.00     21.83         
   6      1      5       -6.14      0.00     22.52         
   7      1      7       -5.84      0.00     21.01         
   8      1      9       -5.52      0.00     17.13         
   9      1     10       -4.84      0.00     23.49         
--
___________________________________________________________
     |      |      |           |         |                 
Rank | Sub- | Run  | Binding   | Cluster | Reference       
     | Rank |      | Energy    | RMSD    | RMSD            
_____|______|______|___________|_________|_________________
   1      1      2       -4.95      0.00     21.70         
   1      2      1       -4.93      0.14     21.71         
   1      3      7       -4.93      0.18     21.73         
   1      4      3       -4.93      0.13     21.76         
   1      5      9       -4.93      0.19     21.75         
   1      6      6       -4.91      0.23     21.75         
   1      7      4       -4.88      0.22     21.79         
   2      1      8       -4.62      0.00     23.96         
   3      1     10       -4.18      0.00     18.10         
   4      1      5       -4.02      0.00     20.91         
 
```
