## Supplemental Raw Data for "Favipiravir, umifenovir and camostat mesylate: a comparative study against SARS-CoV-2": FaviUmif_6vyo.log

```
#  FaviUmif_6vyo.dlg
___________________________________________________________
     |      |      |           |         |                 
Rank | Sub- | Run  | Binding   | Cluster | Reference       
     | Rank |      | Energy    | RMSD    | RMSD            
_____|______|______|___________|_________|_________________
   1      1      1       -5.26      0.00     23.64         
   2      1      3       -5.11      0.00     24.49         
   2      2      9       -5.10      0.05     24.48         
   3      1      8       -5.02      0.00     23.71         
   4      1      4       -4.27      0.00     17.21         
   4      2     10       -4.25      0.12     17.23         
   5      1      7       -4.23      0.00     20.98         
   6      1      2       -4.14      0.00     23.88         
   7      1      6       -4.12      0.00     20.80         
   8      1      5       -4.07      0.00     25.99         
--
___________________________________________________________
     |      |      |           |         |                 
Rank | Sub- | Run  | Binding   | Cluster | Reference       
     | Rank |      | Energy    | RMSD    | RMSD            
_____|______|______|___________|_________|_________________
   1      1      6       -6.73      0.00     20.22         
   2      1      2       -5.73      0.00     19.38         
   3      1      3       -4.37      0.00     23.72         
   4      1      9       -4.37      0.00     22.92         
   5      1      8       -3.88      0.00     21.62         
   6      1      5       -3.79      0.00     15.58         
   7      1      4       -3.71      0.00     22.29         
   8      1      7       -3.69      0.00     16.44         
   9      1      1       -3.57      0.00     23.85         
  10      1     10       -3.41      0.00     17.84         
 
```
