## Supplemental Raw Data for "Favipiravir, umifenovir and camostat mesylate: a comparative study against SARS-CoV-2": UmifCamo_6vyo.log

```
#  UmifCamo_6vyo.dlg
___________________________________________________________
     |      |      |           |         |                 
Rank | Sub- | Run  | Binding   | Cluster | Reference       
     | Rank |      | Energy    | RMSD    | RMSD            
_____|______|______|___________|_________|_________________
   1      1      7       -5.80      0.00     19.37         
   1      2      4       -5.60      1.84     20.18         
   2      1      5       -4.62      0.00     22.80         
   3      1      2       -4.57      0.00     20.00         
   4      1      3       -4.39      0.00     21.01         
   5      1      8       -3.92      0.00     17.96         
   6      1      6       -3.81      0.00     18.00         
   7      1      1       -3.79      0.00     25.12         
   8      1     10       -3.62      0.00     16.75         
   9      1      9       -3.51      0.00     23.51         
--
___________________________________________________________
     |      |      |           |         |                 
Rank | Sub- | Run  | Binding   | Cluster | Reference       
     | Rank |      | Energy    | RMSD    | RMSD            
_____|______|______|___________|_________|_________________
   1      1      9       -8.23      0.00     23.07         
   2      1      7       -5.66      0.00     21.08         
   3      1      8       -5.42      0.00     23.75         
   4      1     10       -4.87      0.00     23.73         
   5      1      3       -4.71      0.00     17.48         
   5      2      2       -4.61      1.91     17.65         
   6      1      4       -4.68      0.00     19.34         
   7      1      1       -4.35      0.00     18.88         
   8      1      6       -3.91      0.00     25.11         
   9      1      5       -3.41      0.00     18.61         
 
```
