## Supplemental Raw Data for "Favipiravir, umifenovir and camostat mesylate: a comparative study against SARS-CoV-2": CamoFavi_6y84.log

```
#  CamoFavi_6y84.dlg
___________________________________________________________
     |      |      |           |         |                 
Rank | Sub- | Run  | Binding   | Cluster | Reference       
     | Rank |      | Energy    | RMSD    | RMSD            
_____|______|______|___________|_________|_________________
   1      1      9       -6.96      0.00     22.62         
   2      1      5       -6.90      0.00     21.43         
   3      1      8       -6.39      0.00     25.41         
   4      1      1       -6.35      0.00     12.34         
   5      1      2       -5.93      0.00     22.41         
   6      1      6       -5.88      0.00     25.88         
   7      1     10       -5.40      0.00      5.49         
   8      1      7       -3.88      0.00     12.64         
   9      1      3       -3.66      0.00     17.36         
  10      1      4       -3.24      0.00     23.32         
--
___________________________________________________________
     |      |      |           |         |                 
Rank | Sub- | Run  | Binding   | Cluster | Reference       
     | Rank |      | Energy    | RMSD    | RMSD            
_____|______|______|___________|_________|_________________
   1      1      6       -4.35      0.00      9.82         
   1      2      2       -4.22      0.61      9.89         
   2      1      8       -4.31      0.00     20.44         
   3      1      5       -4.16      0.00     13.27         
   4      1      7       -4.13      0.00     13.18         
   5      1      4       -3.92      0.00     19.87         
   5      2      1       -3.90      0.30     19.69         
   6      1      9       -3.89      0.00     33.64         
   7      1      3       -3.87      0.00     19.39         
   8      1     10       -3.54      0.00     35.76         
 
```
