## Supplemental Raw Data for "Favipiravir, umifenovir and camostat mesylate: a comparative study against SARS-CoV-2": FaviUmif_6y84.log

```
#  FaviUmif_6y84.dlg
___________________________________________________________
     |      |      |           |         |                 
Rank | Sub- | Run  | Binding   | Cluster | Reference       
     | Rank |      | Energy    | RMSD    | RMSD            
_____|______|______|___________|_________|_________________
   1      1      1       -4.65      0.00      9.55         
   2      1      3       -4.54      0.00     10.74         
   2      2      7       -4.46      0.43     10.79         
   3      1     10       -4.46      0.00     33.42         
   3      2      2       -4.44      0.06     33.41         
   4      1      9       -4.42      0.00      9.11         
   5      1      8       -4.26      0.00     33.60         
   6      1      5       -3.98      0.00     33.17         
   7      1      6       -3.96      0.00     32.49         
   8      1      4       -3.62      0.00     25.66         
--
___________________________________________________________
     |      |      |           |         |                 
Rank | Sub- | Run  | Binding   | Cluster | Reference       
     | Rank |      | Energy    | RMSD    | RMSD            
_____|______|______|___________|_________|_________________
   1      1      8       -5.97      0.00     23.55         
   2      1     10       -5.97      0.00     21.72         
   3      1      1       -5.28      0.00      7.43         
   4      1      5       -5.20      0.00     17.71         
   5      1      2       -5.15      0.00     11.31         
   6      1      4       -5.06      0.00     20.86         
   7      1      6       -4.87      0.00     21.18         
   8      1      3       -4.80      0.00     11.65         
   9      1      9       -3.92      0.00     30.41         
  10      1      7       -3.13      0.00     11.92         
 
```
