## Supplemental Raw Data for "Favipiravir, umifenovir and camostat mesylate: a comparative study against SARS-CoV-2": UmifCamo_6y84.log

```
#  UmifCamo_6y84.dlg
___________________________________________________________
     |      |      |           |         |                 
Rank | Sub- | Run  | Binding   | Cluster | Reference       
     | Rank |      | Energy    | RMSD    | RMSD            
_____|______|______|___________|_________|_________________
   1      1      5       -6.97      0.00     19.15         
   1      2     10       -6.46      1.57     19.80         
   2      1      7       -6.22      0.00     22.00         
   3      1      6       -5.56      0.00     24.28         
   4      1      9       -5.32      0.00     21.31         
   5      1      2       -4.91      0.00     20.89         
   6      1      4       -4.77      0.00     29.78         
   7      1      8       -4.61      0.00     26.01         
   8      1      1       -4.49      0.00     24.57         
   9      1      3       -4.08      0.00     22.05         
--
___________________________________________________________
     |      |      |           |         |                 
Rank | Sub- | Run  | Binding   | Cluster | Reference       
     | Rank |      | Energy    | RMSD    | RMSD            
_____|______|______|___________|_________|_________________
   1      1      2       -6.39      0.00     21.95         
   2      1      7       -6.37      0.00     21.13         
   3      1      5       -6.22      0.00     27.49         
   4      1      4       -6.16      0.00     21.16         
   5      1      8       -6.08      0.00     20.51         
   6      1      9       -5.77      0.00     22.49         
   7      1      6       -5.67      0.00     17.21         
   8      1      1       -5.40      0.00     19.90         
   9      1      3       -5.19      0.00     11.99         
  10      1     10       -4.63      0.00     24.10         
 
```
