## Supplemental Raw Data for "Favipiravir, umifenovir and camostat mesylate: a comparative study against SARS-CoV-2": 1r42.log

```
# CamostatM:1r42
___________________________________________________________
     |      |      |           |         |                 
Rank | Sub- | Run  | Binding   | Cluster | Reference       
     | Rank |      | Energy    | RMSD    | RMSD            
_____|______|______|___________|_________|_________________
   1      1      6       -7.99      0.00     99.75         
   2      1      8       -7.79      0.00     76.51         
   3      1     10       -6.67      0.00     96.63         
   4      1      7       -6.60      0.00     93.45         
   5      1      3       -6.40      0.00     93.52         
   6      1      1       -6.37      0.00     98.16         
   7      1      2       -6.36      0.00     79.62         
   8      1      9       -6.27      0.00     96.62         
   9      1      5       -5.98      0.00     89.99         
  10      1      4       -2.52      0.00     78.14         
 
# Favipiravir:1r42
___________________________________________________________
     |      |      |           |         |                 
Rank | Sub- | Run  | Binding   | Cluster | Reference       
     | Rank |      | Energy    | RMSD    | RMSD            
_____|______|______|___________|_________|_________________
   1      1      2       -5.25      0.00     78.39         
   2      1      7       -4.95      0.00     96.79         
   3      1      9       -4.83      0.00     78.33         
   3      2      6       -4.50      1.34     78.12         
   4      1     10       -4.73      0.00     76.74         
   5      1      5       -4.59      0.00    102.05         
   6      1      8       -4.47      0.00    103.33         
   7      1      4       -4.40      0.00    115.84         
   8      1      3       -4.28      0.00     78.27         
   9      1      1       -3.93      0.00    109.96         
 
# Umifenovir:1r42
___________________________________________________________
     |      |      |           |         |                 
Rank | Sub- | Run  | Binding   | Cluster | Reference       
     | Rank |      | Energy    | RMSD    | RMSD            
_____|______|______|___________|_________|_________________
   1      1     10       -7.17      0.00     83.13         
   2      1      2       -6.97      0.00     95.78         
   3      1      5       -6.57      0.00     49.19         
   4      1      8       -6.12      0.00     95.33         
   5      1      7       -5.74      0.00     96.42         
   6      1      3       -5.54      0.00     89.27         
   7      1      4       -5.22      0.00     86.23         
   8      1      6       -4.46      0.00     66.33         
   9      1      1       -4.43      0.00     50.61         
  10      1      9       -4.34      0.00    101.50         
 
```
