## Supplemental Raw Data for "Favipiravir, umifenovir and camostat mesylate: a comparative study against SARS-CoV-2": 5x29.log

```
# CamostatM:5x29
___________________________________________________________
     |      |      |           |         |                 
Rank | Sub- | Run  | Binding   | Cluster | Reference       
     | Rank |      | Energy    | RMSD    | RMSD            
_____|______|______|___________|_________|_________________
   1      1      3       -4.55      0.00     11.96         
   2      1      4       -4.28      0.00     18.40         
   3      1      6       -4.15      0.00     16.13         
   4      1      8       -3.62      0.00      9.27         
   5      1      9       -3.00      0.00      8.21         
   5      2      5       -2.44      1.72      8.13         
   6      1      2       -2.27      0.00      7.02         
   7      1      7       -2.19      0.00     15.98         
   8      1     10       -1.77      0.00     16.28         
   9      1      1       -1.37      0.00     18.46         
 
# Favipiravir:5x29
___________________________________________________________
     |      |      |           |         |                 
Rank | Sub- | Run  | Binding   | Cluster | Reference       
     | Rank |      | Energy    | RMSD    | RMSD            
_____|______|______|___________|_________|_________________
   1      1      1       -2.97      0.00     23.16         
   1      2      6       -2.83      1.50     22.82         
   2      1      7       -2.96      0.00     19.01         
   3      1     10       -2.89      0.00     27.42         
   4      1      2       -2.87      0.00     27.15         
   5      1      4       -2.81      0.00     21.94         
   5      2      3       -2.80      0.04     21.92         
   6      1      5       -2.80      0.00     18.36         
   7      1      9       -2.55      0.00     16.73         
   8      1      8       -2.51      0.00      7.61         
 
# Umifenovir:5x29
___________________________________________________________
     |      |      |           |         |                 
Rank | Sub- | Run  | Binding   | Cluster | Reference       
     | Rank |      | Energy    | RMSD    | RMSD            
_____|______|______|___________|_________|_________________
   1      1      6       -3.93      0.00     15.86         
   2      1      3       -3.72      0.00     12.31         
   3      1      7       -3.62      0.00     13.88         
   3      2      1       -3.26      1.25     13.93         
   4      1      9       -3.48      0.00      7.23         
   5      1      5       -3.39      0.00     15.66         
   6      1      2       -2.90      0.00     12.60         
   7      1      4       -2.84      0.00      7.45         
   8      1     10       -2.77      0.00      8.12         
   9      1      8       -2.30      0.00      7.33         
 
```
