## Supplemental Raw Data for "Favipiravir, umifenovir and camostat mesylate: a comparative study against SARS-CoV-2": 6lu7.log

```
# CamostatM:6lu7
___________________________________________________________
     |      |      |           |         |                 
Rank | Sub- | Run  | Binding   | Cluster | Reference       
     | Rank |      | Energy    | RMSD    | RMSD            
_____|______|______|___________|_________|_________________
   1      1      2       -7.21      0.00     72.02         
   2      1     10       -6.47      0.00     59.16         
   3      1      6       -6.30      0.00     58.65         
   4      1      9       -6.09      0.00     57.82         
   5      1      4       -5.71      0.00     57.83         
   6      1      3       -5.34      0.00     58.34         
   7      1      5       -4.89      0.00     55.83         
   8      1      8       -4.71      0.00     68.13         
   9      1      7       -3.36      0.00     73.30         
  10      1      1       -3.23      0.00     81.86         
 
# Favipiravir:6lu7
___________________________________________________________
     |      |      |           |         |                 
Rank | Sub- | Run  | Binding   | Cluster | Reference       
     | Rank |      | Energy    | RMSD    | RMSD            
_____|______|______|___________|_________|_________________
   1      1      4       -5.48      0.00     54.60         
   1      2      3       -5.06      1.69     55.23         
   1      3      5       -5.06      1.65     55.18         
   2      1      8       -4.47      0.00     54.81         
   3      1      2       -4.21      0.00     80.43         
   4      1      6       -4.13      0.00     80.43         
   5      1      7       -4.02      0.00     79.15         
   6      1      1       -3.86      0.00     58.08         
   7      1     10       -3.30      0.00     78.75         
   8      1      9       -3.29      0.00     77.55         
 
# Umifenovir:6lu7
___________________________________________________________
     |      |      |           |         |                 
Rank | Sub- | Run  | Binding   | Cluster | Reference       
     | Rank |      | Energy    | RMSD    | RMSD            
_____|______|______|___________|_________|_________________
   1      1     10       -8.35      0.00     68.54         
   1      2      3       -6.78      1.45     69.17         
   2      1      1       -7.80      0.00     68.25         
   3      1      4       -5.96      0.00     77.12         
   4      1      2       -5.34      0.00     57.42         
   5      1      7       -5.10      0.00     62.75         
   6      1      9       -4.69      0.00     72.01         
   7      1      8       -4.35      0.00     74.31         
   8      1      5       -4.34      0.00     71.13         
   9      1      6       -4.05      0.00     71.77         
 
```
