## Supplemental Raw Data for "Favipiravir, umifenovir and camostat mesylate: a comparative study against SARS-CoV-2": 6lxt.log

```
# CamostatM:6lxt
___________________________________________________________
     |      |      |           |         |                 
Rank | Sub- | Run  | Binding   | Cluster | Reference       
     | Rank |      | Energy    | RMSD    | RMSD            
_____|______|______|___________|_________|_________________
   1      1     10       -5.34      0.00     17.05         
   2      1      7       -4.73      0.00      8.37         
   3      1      3       -4.67      0.00     17.44         
   4      1      4       -4.55      0.00     28.25         
   5      1      5       -4.06      0.00      6.86         
   6      1      2       -4.05      0.00      6.50         
   7      1      9       -3.83      0.00     19.44         
   8      1      8       -3.70      0.00     42.24         
   9      1      6       -3.42      0.00     64.81         
  10      1      1       -1.11      0.00     36.71         
 
# Favipiravir:6lxt
___________________________________________________________
     |      |      |           |         |                 
Rank | Sub- | Run  | Binding   | Cluster | Reference       
     | Rank |      | Energy    | RMSD    | RMSD            
_____|______|______|___________|_________|_________________
   1      1      6       -4.74      0.00      5.68         
   2      1      2       -4.63      0.00     29.19         
   3      1      4       -4.50      0.00     53.46         
   3      2      1       -4.49      0.12     53.41         
   4      1     10       -4.18      0.00      4.90         
   4      2      5       -4.17      1.76      4.97         
   5      1      7       -4.04      0.00     13.12         
   6      1      8       -3.96      0.00     13.31         
   7      1      9       -3.81      0.00     20.39         
   8      1      3       -3.78      0.00     20.87         
 
# Umifenovir:6lxt
___________________________________________________________
     |      |      |           |         |                 
Rank | Sub- | Run  | Binding   | Cluster | Reference       
     | Rank |      | Energy    | RMSD    | RMSD            
_____|______|______|___________|_________|_________________
   1      1     10       -5.22      0.00     39.42         
   2      1      3       -5.22      0.00     45.27         
   3      1      4       -5.05      0.00      7.15         
   4      1      6       -4.91      0.00      9.14         
   5      1      1       -4.63      0.00     11.72         
   6      1      7       -4.10      0.00     63.43         
   7      1      8       -3.78      0.00     13.79         
   8      1      5       -3.64      0.00     19.72         
   9      1      9       -3.56      0.00     38.76         
  10      1      2       -3.17      0.00     42.92         
 
```
