## Supplemental Raw Data for "Favipiravir, umifenovir and camostat mesylate: a comparative study against SARS-CoV-2": 6m0j.log

```
# CamostatM:6m0j
___________________________________________________________
     |      |      |           |         |                 
Rank | Sub- | Run  | Binding   | Cluster | Reference       
     | Rank |      | Energy    | RMSD    | RMSD            
_____|______|______|___________|_________|_________________
   1      1      9       -6.42      0.00     46.38         
   2      1     10       -6.40      0.00     48.94         
   3      1      2       -6.30      0.00     39.99         
   4      1      4       -6.15      0.00     40.03         
   5      1      6       -6.02      0.00     38.58         
   6      1      5       -5.79      0.00     62.92         
   7      1      7       -5.79      0.00     40.32         
   8      1      1       -5.70      0.00     42.33         
   9      1      3       -4.83      0.00     39.04         
  10      1      8       -4.07      0.00     46.41         
 
# Favipiravir:6m0j
___________________________________________________________
     |      |      |           |         |                 
Rank | Sub- | Run  | Binding   | Cluster | Reference       
     | Rank |      | Energy    | RMSD    | RMSD            
_____|______|______|___________|_________|_________________
   1      1      9       -4.52      0.00     30.02         
   2      1      4       -4.43      0.00     24.34         
   3      1      6       -4.39      0.00     33.98         
   4      1      7       -4.37      0.00     51.57         
   5      1     10       -4.31      0.00     24.95         
   6      1      8       -4.28      0.00     49.21         
   7      1      1       -4.24      0.00     39.90         
   8      1      2       -4.23      0.00     49.47         
   9      1      5       -4.20      0.00     33.84         
  10      1      3       -4.20      0.00     60.70         
 
# Umifenovir:6m0j
___________________________________________________________
     |      |      |           |         |                 
Rank | Sub- | Run  | Binding   | Cluster | Reference       
     | Rank |      | Energy    | RMSD    | RMSD            
_____|______|______|___________|_________|_________________
   1      1     10       -6.56      0.00     31.27         
   2      1      8       -6.02      0.00     35.81         
   3      1      9       -5.75      0.00     42.24         
   4      1      5       -5.68      0.00     40.93         
   5      1      2       -5.22      0.00     34.10         
   6      1      4       -5.11      0.00     37.69         
   7      1      1       -4.90      0.00     33.81         
   8      1      3       -4.87      0.00     62.73         
   9      1      6       -4.69      0.00     62.88         
  10      1      7       -4.17      0.00     63.80         
 
```
