## Supplemental Raw Data for "Favipiravir, umifenovir and camostat mesylate: a comparative study against SARS-CoV-2": 6m03.log

```
# CamostatM:6m03
___________________________________________________________
     |      |      |           |         |                 
Rank | Sub- | Run  | Binding   | Cluster | Reference       
     | Rank |      | Energy    | RMSD    | RMSD            
_____|______|______|___________|_________|_________________
   1      1      4       -7.54      0.00     11.56         
   1      2      9       -6.70      1.85     12.41         
   2      1      8       -6.19      0.00      9.83         
   3      1      5       -5.82      0.00     22.39         
   4      1      1       -5.54      0.00     27.85         
   5      1      2       -5.26      0.00     19.92         
   6      1      7       -4.30      0.00     32.04         
   7      1      6       -3.90      0.00     30.37         
   8      1     10       -3.35      0.00     32.63         
   9      1      3       -2.88      0.00     10.94         
 
# Favipiravir:6m03
___________________________________________________________
     |      |      |           |         |                 
Rank | Sub- | Run  | Binding   | Cluster | Reference       
     | Rank |      | Energy    | RMSD    | RMSD            
_____|______|______|___________|_________|_________________
   1      1     10       -4.46      0.00      5.22         
   1      2      8       -4.45      0.06      5.19         
   2      1      9       -4.39      0.00     31.44         
   3      1      1       -4.19      0.00     36.04         
   4      1      5       -4.10      0.00     19.56         
   5      1      2       -4.08      0.00     12.52         
   6      1      6       -4.05      0.00     28.63         
   7      1      7       -3.99      0.00     23.27         
   8      1      4       -3.82      0.00     35.15         
   9      1      3       -3.74      0.00     19.45         
 
# Umifenovir:6m03
___________________________________________________________
     |      |      |           |         |                 
Rank | Sub- | Run  | Binding   | Cluster | Reference       
     | Rank |      | Energy    | RMSD    | RMSD            
_____|______|______|___________|_________|_________________
   1      1      2       -6.14      0.00     13.21         
   2      1      3       -5.77      0.00     30.45         
   3      1      4       -5.76      0.00     32.34         
   4      1     10       -5.57      0.00     19.62         
   5      1      8       -5.38      0.00     11.81         
   6      1      9       -5.36      0.00     13.20         
   7      1      1       -5.03      0.00     20.06         
   8      1      5       -4.76      0.00     11.23         
   9      1      6       -4.49      0.00     20.13         
  10      1      7       -4.40      0.00     21.10         
 
```
