## Supplemental Raw Data for "Favipiravir, umifenovir and camostat mesylate: a comparative study against SARS-CoV-2": 6m71.log

```
# CamostatM:6m71
___________________________________________________________
     |      |      |           |         |                 
Rank | Sub- | Run  | Binding   | Cluster | Reference       
     | Rank |      | Energy    | RMSD    | RMSD            
_____|______|______|___________|_________|_________________
   1      1      7       -6.52      0.00    216.41         
   2      1      4       -6.48      0.00    232.07         
   3      1     10       -6.21      0.00    223.51         
   4      1      3       -5.81      0.00    216.75         
   5      1      1       -5.42      0.00    196.23         
   6      1      8       -5.25      0.00    186.50         
   7      1      9       -5.24      0.00    226.08         
   8      1      6       -4.28      0.00    232.50         
   9      1      2       -3.42      0.00    196.85         
  10      1      5       -3.34      0.00    216.87         
 
# Favipiravir:6m71
___________________________________________________________
     |      |      |           |         |                 
Rank | Sub- | Run  | Binding   | Cluster | Reference       
     | Rank |      | Energy    | RMSD    | RMSD            
_____|______|______|___________|_________|_________________
   1      1      5       -5.33      0.00    216.40         
   1      2      7       -5.08      1.98    216.85         
   2      1     10       -5.10      0.00    224.07         
   3      1      2       -4.94      0.00    216.87         
   4      1      9       -4.52      0.00    219.93         
   5      1      3       -4.41      0.00    233.96         
   6      1      4       -4.32      0.00    210.45         
   7      1      6       -4.21      0.00    234.41         
   8      1      1       -4.12      0.00    198.38         
   9      1      8       -3.93      0.00    190.86         
 
# Umifenovir:6m71
___________________________________________________________
     |      |      |           |         |                 
Rank | Sub- | Run  | Binding   | Cluster | Reference       
     | Rank |      | Energy    | RMSD    | RMSD            
_____|______|______|___________|_________|_________________
   1      1      8       -6.32      0.00    202.23         
   1      2      5       -5.87      1.88    201.35         
   2      1      6       -5.68      0.00    208.30         
   3      1      9       -5.34      0.00    232.60         
   4      1      7       -5.17      0.00    232.29         
   5      1     10       -4.55      0.00    195.92         
   6      1      3       -4.36      0.00    233.14         
   7      1      4       -4.05      0.00    216.83         
   8      1      2       -4.00      0.00    195.88         
   9      1      1       -3.96      0.00    192.53         
 
```
