## Supplemental Raw Data for "Favipiravir, umifenovir and camostat mesylate: a comparative study against SARS-CoV-2": 6vww.log

```
# CamostatM:6vww
___________________________________________________________
     |      |      |           |         |                 
Rank | Sub- | Run  | Binding   | Cluster | Reference       
     | Rank |      | Energy    | RMSD    | RMSD            
_____|______|______|___________|_________|_________________
   1      1      9       -7.70      0.00     74.32         
   2      1      4       -7.69      0.00     87.23         
   3      1      8       -6.83      0.00     85.82         
   4      1      1       -6.70      0.00     73.13         
   4      2      6       -6.09      1.39     72.90         
   5      1      2       -6.50      0.00     78.98         
   6      1      7       -5.65      0.00     90.09         
   7      1     10       -5.57      0.00     92.81         
   8      1      3       -5.27      0.00     72.88         
   9      1      5       -3.86      0.00     76.83         
 
# Favipiravir:6vww
___________________________________________________________
     |      |      |           |         |                 
Rank | Sub- | Run  | Binding   | Cluster | Reference       
     | Rank |      | Energy    | RMSD    | RMSD            
_____|______|______|___________|_________|_________________
   1      1      3       -4.98      0.00     84.89         
   2      1      7       -4.92      0.00     79.13         
   3      1      1       -4.78      0.00     67.65         
   4      1      6       -4.58      0.00     93.28         
   4      2      4       -4.49      0.13     93.29         
   5      1      2       -4.39      0.00     79.39         
   6      1      9       -4.37      0.00     77.56         
   7      1      8       -4.16      0.00     74.87         
   8      1     10       -3.99      0.00     78.85         
   9      1      5       -3.95      0.00     81.26         
 
# Umifenovir:6vww
___________________________________________________________
     |      |      |           |         |                 
Rank | Sub- | Run  | Binding   | Cluster | Reference       
     | Rank |      | Energy    | RMSD    | RMSD            
_____|______|______|___________|_________|_________________
   1      1      9       -6.35      0.00     74.72         
   2      1      4       -6.30      0.00     81.30         
   3      1      3       -5.93      0.00     72.28         
   4      1      5       -5.61      0.00     77.14         
   5      1      1       -5.01      0.00     75.52         
   6      1      7       -5.01      0.00     88.29         
   7      1      8       -4.92      0.00     70.60         
   8      1      6       -4.69      0.00     76.55         
   9      1     10       -4.69      0.00     77.55         
  10      1      2       -4.37      0.00     77.97         
 
```
