## Supplemental Raw Data for "Favipiravir, umifenovir and camostat mesylate: a comparative study against SARS-CoV-2": 6vxx.log

```
# CamostatM:6vxx
___________________________________________________________
     |      |      |           |         |                 
Rank | Sub- | Run  | Binding   | Cluster | Reference       
     | Rank |      | Energy    | RMSD    | RMSD            
_____|______|______|___________|_________|_________________
   1      1      8       -6.87      0.00    362.58         
   2      1      9       -6.72      0.00    387.90         
   3      1      5       -6.43      0.00    373.22         
   4      1      2       -5.79      0.00    325.94         
   5      1     10       -5.67      0.00    358.99         
   6      1      7       -5.63      0.00    359.42         
   7      1      3       -5.62      0.00    377.47         
   8      1      4       -5.32      0.00    385.26         
   9      1      1       -5.25      0.00    327.87         
  10      1      6       -4.22      0.00    360.23         
 
# Favipiravir:6vxx
___________________________________________________________
     |      |      |           |         |                 
Rank | Sub- | Run  | Binding   | Cluster | Reference       
     | Rank |      | Energy    | RMSD    | RMSD            
_____|______|______|___________|_________|_________________
   1      1      8       -5.54      0.00    369.64         
   2      1      9       -5.02      0.00    345.81         
   3      1      1       -4.96      0.00    336.04         
   4      1      2       -4.89      0.00    392.16         
   5      1     10       -4.16      0.00    360.13         
   6      1      7       -4.13      0.00    328.97         
   7      1      3       -4.06      0.00    387.55         
   8      1      4       -3.97      0.00    378.65         
   9      1      5       -3.90      0.00    326.43         
  10      1      6       -3.88      0.00    328.48         
 
# Umifenovir:6vxx
___________________________________________________________
     |      |      |           |         |                 
Rank | Sub- | Run  | Binding   | Cluster | Reference       
     | Rank |      | Energy    | RMSD    | RMSD            
_____|______|______|___________|_________|_________________
   1      1      1       -5.84      0.00    334.12         
   2      1      8       -5.72      0.00    329.08         
   3      1      5       -5.49      0.00    331.30         
   4      1      3       -5.20      0.00    355.41         
   5      1      4       -5.08      0.00    367.78         
   6      1      6       -4.74      0.00    368.26         
   7      1     10       -4.36      0.00    373.60         
   8      1      2       -4.15      0.00    406.72         
   9      1      9       -3.82      0.00    390.09         
  10      1      7       -3.67      0.00    340.09         
 
```
