## Supplemental Raw Data for "Favipiravir, umifenovir and camostat mesylate: a comparative study against SARS-CoV-2": 6vyb.log

```
# CamostatM:6vyb
___________________________________________________________
     |      |      |           |         |                 
Rank | Sub- | Run  | Binding   | Cluster | Reference       
     | Rank |      | Energy    | RMSD    | RMSD            
_____|______|______|___________|_________|_________________
   1      1      6       -7.57      0.00    383.65         
   2      1      1       -6.64      0.00    356.42         
   3      1      4       -6.28      0.00    331.93         
   4      1      5       -5.64      0.00    393.05         
   5      1     10       -5.62      0.00    331.91         
   6      1      9       -4.82      0.00    381.21         
   7      1      3       -4.82      0.00    357.84         
   8      1      2       -4.74      0.00    329.29         
   9      1      8       -4.62      0.00    338.70         
  10      1      7       -3.40      0.00    395.78         
 
# Favipiravir:6vyb
___________________________________________________________
     |      |      |           |         |                 
Rank | Sub- | Run  | Binding   | Cluster | Reference       
     | Rank |      | Energy    | RMSD    | RMSD            
_____|______|______|___________|_________|_________________
   1      1      3       -5.33      0.00    332.37         
   2      1      8       -5.32      0.00    345.08         
   3      1      6       -4.99      0.00    405.68         
   4      1      5       -4.74      0.00    335.23         
   5      1      9       -4.48      0.00    344.91         
   6      1      7       -4.39      0.00    360.07         
   7      1     10       -4.39      0.00    373.57         
   8      1      2       -4.37      0.00    373.62         
   9      1      4       -4.30      0.00    378.43         
  10      1      1       -4.12      0.00    377.27         
 
# Umifenovir:6vyb
___________________________________________________________
     |      |      |           |         |                 
Rank | Sub- | Run  | Binding   | Cluster | Reference       
     | Rank |      | Energy    | RMSD    | RMSD            
_____|______|______|___________|_________|_________________
   1      1      7       -5.90      0.00    321.84         
   2      1      1       -5.42      0.00    380.88         
   3      1      3       -5.39      0.00    336.07         
   4      1      2       -5.32      0.00    371.83         
   5      1      6       -4.24      0.00    334.57         
   6      1      4       -4.22      0.00    319.02         
   7      1      9       -3.89      0.00    344.06         
   8      1     10       -3.60      0.00    374.09         
   9      1      8       -3.58      0.00    335.11         
  10      1      5       -3.14      0.00    341.33         
 
```
