## Supplemental Raw Data for "Favipiravir, umifenovir and camostat mesylate: a comparative study against SARS-CoV-2": 6vyo.log

```
# CamostatM:6vyo
___________________________________________________________
     |      |      |           |         |                 
Rank | Sub- | Run  | Binding   | Cluster | Reference       
     | Rank |      | Energy    | RMSD    | RMSD            
_____|______|______|___________|_________|_________________
   1      1      2       -7.97      0.00     23.29         
   2      1      1       -6.99      0.00     20.83         
   3      1     10       -6.72      0.00     21.63         
   4      1      7       -6.69      0.00     25.23         
   5      1      5       -6.22      0.00     21.79         
   6      1      3       -5.96      0.00     26.22         
   7      1      9       -5.77      0.00     24.00         
   8      1      6       -4.97      0.00     27.44         
   9      1      8       -4.38      0.00     18.03         
  10      1      4       -3.72      0.00     24.16         
 
# Favipiravir:6vyo
___________________________________________________________
     |      |      |           |         |                 
Rank | Sub- | Run  | Binding   | Cluster | Reference       
     | Rank |      | Energy    | RMSD    | RMSD            
_____|______|______|___________|_________|_________________
   1      1      3       -5.11      0.00     24.53         
   1      2      1       -5.09      0.48     24.31         
   1      3      7       -5.09      0.56     24.30         
   1      4      8       -5.09      0.50     24.30         
   2      1      9       -4.37      0.00     17.58         
   2      2     10       -4.26      1.59     17.22         
   3      1      5       -4.13      0.00     23.89         
   3      2      6       -4.10      0.70     23.66         
   4      1      4       -4.13      0.00     20.77         
   5      1      2       -4.13      0.00     15.96         
 
# Umifenovir:6vyo
___________________________________________________________
     |      |      |           |         |                 
Rank | Sub- | Run  | Binding   | Cluster | Reference       
     | Rank |      | Energy    | RMSD    | RMSD            
_____|______|______|___________|_________|_________________
   1      1      5       -5.94      0.00     21.61         
   2      1      1       -5.12      0.00     21.07         
   3      1      7       -5.10      0.00     21.17         
   4      1      4       -4.67      0.00     21.15         
   4      2      9       -4.67      0.55     21.04         
   5      1      3       -4.54      0.00     14.06         
   6      1      2       -4.32      0.00     17.31         
   7      1      8       -4.18      0.00     23.44         
   8      1     10       -4.18      0.00     24.22         
   9      1      6       -3.96      0.00     17.69         
 
```
