## Supplemental Raw Data for "Favipiravir, umifenovir and camostat mesylate: a comparative study against SARS-CoV-2": 6y84.log

```
# CamostatM:6y84
___________________________________________________________
     |      |      |           |         |                 
Rank | Sub- | Run  | Binding   | Cluster | Reference       
     | Rank |      | Energy    | RMSD    | RMSD            
_____|______|______|___________|_________|_________________
   1      1      4       -6.31      0.00     19.81         
   2      1     10       -6.17      0.00     21.67         
   3      1      6       -5.61      0.00      9.56         
   4      1      1       -5.23      0.00     23.67         
   5      1      2       -5.07      0.00     24.54         
   6      1      8       -5.03      0.00     20.71         
   7      1      3       -4.78      0.00     22.89         
   8      1      9       -4.02      0.00     19.95         
   9      1      5       -3.46      0.00     23.38         
  10      1      7       -3.08      0.00     17.91         
 
# Favipiravir:6y84
___________________________________________________________
     |      |      |           |         |                 
Rank | Sub- | Run  | Binding   | Cluster | Reference       
     | Rank |      | Energy    | RMSD    | RMSD            
_____|______|______|___________|_________|_________________
   1      1      7       -4.44      0.00     33.42         
   2      1      5       -4.43      0.00     10.83         
   3      1     10       -4.27      0.00     10.24         
   4      1      8       -4.23      0.00     26.04         
   4      2      6       -4.22      0.07     26.03         
   5      1      2       -3.98      0.00     33.19         
   6      1      4       -3.96      0.00     32.49         
   7      1      9       -3.94      0.00     13.11         
   8      1      3       -3.89      0.00     28.48         
   9      1      1       -3.78      0.00     26.50         
 
# Umifenovir:6y84
___________________________________________________________
     |      |      |           |         |                 
Rank | Sub- | Run  | Binding   | Cluster | Reference       
     | Rank |      | Energy    | RMSD    | RMSD            
_____|______|______|___________|_________|_________________
   1      1      1       -6.95      0.00     10.86         
   2      1      6       -6.27      0.00     22.00         
   3      1      8       -5.92      0.00     22.52         
   4      1      7       -5.80      0.00     22.49         
   5      1      2       -5.42      0.00     17.06         
   6      1      5       -5.24      0.00     25.13         
   7      1     10       -4.65      0.00     20.22         
   8      1      4       -4.49      0.00     22.21         
   9      1      9       -4.49      0.00     20.30         
  10      1      3       -3.64      0.00     12.34         
 
```
